# Fungal susceptibility and early flowering in pennycress (*Thlaspi arvense*) are conferred by naturally occurring mutations in histone demethylase Jumonji 14

**DOI:** 10.1101/2025.05.14.654108

**Authors:** Jennette M. Codjoe, Alice Kujur, Jammi Prasanthi Sirasani, Anastasia Shamin, Thomas Sauer, Krishan Rai, Tim Ulmasov, Ratan Chopra, Dilip M Shah

**Affiliations:** Donald Danforth Plant Science Center, St. Louis, MO 63132, USA; CoverCress Inc., St. Louis, MO 63132, USA

**Keywords:** pennycress, early flowering, disease susceptibility, *Sclerotinia sclerotiorum*, *Alternaria japonica*, Jumonji 14, histone demethylase, winter oilseed, pattern-triggered immunity

## Abstract

Pennycress (*Thlaspi arvense*) is a winter oilseed domesticated recently to be incorporated as an intermediate crop between the existing cropping systems of the US Midwest. We show that a natural accession of pennycress, 2032, is more susceptible to the necrotrophic fungal pathogens *Sclerotinia sclerotiorum* and *Alternaria japonica* than the reference pennycress accession MN106. A previously identified marker associated with early flowering and maturity in pennycress was found to be present in a gene homologous to Arabidopsis *Jumonji 14 (JMJ14).* It has been reported that AtJMJ14 promotes disease resistance and represses flowering, and greenhouse studies of breeding populations confirmed this phenomenon in pennycress. Plants with the 2032 *TaJMJ14* allele were more susceptible to fungi and flowered early. CRISPR-Cas9 editing was used to generate additional *TaJMJ14* alleles. A 9-base pair deletion in the 6^th^ exon of *TaJMJ14* showed trends of early flowering and *S. sclerotiorum* susceptibility, whereas a complete loss-of-function allele led to infertility. We further investigated the transcriptomes of MN106 and 2032 plants in the early stages of *S. sclerotiorum* and *A. japonica* infection to identify potential resistance and susceptibility genes. Differences in the expression of pathogen-associated molecular pattern-triggered immunity (PTI)-associated genes led us to discover that 2032 plants have defects in elicitor-triggered oxidative bursts. The transcriptional responses unique to each accession lay a foundation for future gene-editing and breeding approaches to keep the beneficial early flowering phenotype conferred by 2032 but uncouple it from disease susceptibility.

## Supplemental File 1 for "Fungal susceptibility and early flowering in pennycress (*Thlaspi arvense*) are conferred by naturally occurring mutations in histone demethylase Jumonji 14"

```
>MN106_JMJ14_genomic
aaaaaccattctcgattgaatcagttcaggtttatatactttcaatactacatgtattgactcggtttcttgatagctaaacgccactctggtatctgcggctgcaaacgcggcggcgttcatggcggagctgggaaagaacgggaacaagcacgccaagtggaacaaaatctgtgacaggttcgccacttactgcgatcacggcggaggagcactcatcgccgccttcgccggagtcattcttatgctcatcatctccgccgtctccatttcccgcctcttactcgattctaagaagttctccaccgccgctaccgccacatctccgtcggatctcgccgccgtgtcctaaaacacggccgtcagaattcaggaatgtgtgtataaatgaatatattgttgtgatttactttgtgtgttgtctctcaactctcaagtgacgactattcgattgtctagtgcactgctctgttttgtcactttcatttcttttttatttctcaattacttcttatattaaatttggttaacccatatataattttactaaactgtttacataaagtctagaaagtcaatccgaattatatagtccgcatacaacttcattttgtactattgaatgaaagctaataaatctaaaaattaatcatgagtattgaaagttttgttttatttagtaagtaaattactgtttactagagtgagagagataaaaacctaaaatgaatgaaaacgtttcagtaagtttcctaacaaaagatttaggggtcaaagatttatgactgaataaatctttgattttctgtttatataatattcaaaaatgctatctccttttgttttttggttgggtatgtatatataaacggattaaagatcgtttaattttgtggttcttacataaactgataatcttcatttggcggcttcttttttaaccctttatatatttcttagatcggactccaagatatctctctcccctttggtaatcgttGCCCTAATAAACTCTTTGCTCCATTTGTTAAGGAAAAAAAAGAAAAGAAGAAAAAAGAAAACCCTTTCACAGATATTTTTCACGAAAGGTTTTCGATATATACGTTACAAAAAATAAATTTCAACTCAATCTGTCAGTGAAGAAAACTTGTTCGGATTCTTGGCCCCTTCGCAAAGgtacagtcatcttcctcctctaatggcgttgagctctctttgtggcttttgagattctttatcactcgtttgtgccgtagagtaggtttcttaaccagattagcggtttattgcttgaagaatttcgtagccaaatgcgataatttgagttgggtagtgttaagttcgatccttttgagcgatacttgcagcagattctggttattacgacctgctttttttctcttttaggactatctttacgcgttctgggttttctagggtttcgaaacgggcactacatttcaagcgagggttttcttttaacagatcttttctttcgcagGTCGAGGGTTAAAAGTACCGGGTTTGTAAACCCTAAATTCACTGTAAATGGAAGGGCTTGTATCTGCAGCAGAGGCTATGGAGgttctgttcttatcctctttcttctttgattgtgtttttgctttgtcctattactcgaacttgtaaactcttatttgcatgtttgctagatttgatctgtgagatagttccttctctctgtagtgtactgttgcagtgcctgagtgtggaattgtgatattttacagGTTGATTCTGAGAAAGAACAATCGACTAAAAGGGACAGTAGCCTCGAACCTGACTCTAGTCCTCCTAGTCCGAAAgtaagcaaatggcaatcatttatcttctagcaagtattggtttgagcttgaatccaaccggttttctaattttgatcaaattctttgttcttgcttattagtatcatcctttgcaaatctaatgttctaagtttctgagagtggttcttactgatttttcttggtattaagcaatccagttacttggttcctgagaatttagcaatctctcatctggataaataatgagcttataagtttcattttgtttgttttatgtcctatccgtttctccaagaatagatgagtctgattcctgaatgagattgttttattttgtttttaagATATCTGCTAAGTGGAATCCATCAGAAGCTTGCAGGCCGTCGGTTGATGACGCTCCCATATTTTACCCCACTAATGAGgtatctaataaaatcctatctgcagttttggttatgtatttggtaattttaagtgttgcgtcttctgaaattttcattcctttgatgcttcttgctcagGATTTTGAAGATCCACTTGCTTACATTGAAAAGTTGCGCAGTAGAGCAGAATCATTTGGCATATGTAGAATTGTGCCGCCTGTTGCATGGAAGCCTCCCTGTCCTCTGAAGGAAAAACAGATATGGGAGAAATCGAAATTTCCCACCAGGATTCAGCTGATTGATTTGCTTCAAAACAGAGAGCCAATTAAAAAGTCTACTAAAACCAGGAAGAGAAAACGGAGAAGAATCTCTAAAATTGGATACTCAAGAAGAAAAAGAGATTCAAGCTGTGATGATGCTTCCTCTCATGATGCTGAAGACAAATTTGGTTTTCAGACTGGGCCAGATTTTACCCTGGAAGAGTTTCAGAAGTATGATGAGTACTTTAAGGAATCTTATTTTCAGGTAGAGGATCACACTGGTTCCAAAGCGTCAGAAAACAAGAAGTTTAAACCTAAGGTTAAGGACATCGAAGGTGAATATTGGCGGATAGTTGAGCAAGCAACTGATGAAGTAGAGgtatgtacatgcagcagtatgataacaggtgtactgtttgtctttcttggctttcaccattatcgttttcatggatttcttctaacttgctactcttggtttcaccattatgacagGTGTACTATGGAGCTGACTTGGAAACGAAGAAATTTGGAAGTGGGTTCCCAAAGCATTCACCAGGGTCTGCTAAAAGTTTAGAAGCAGATCAATACTCTAAAAGTGGTTGGAACCTTAACAATTTATCCCGTCTCCCCGGATCTGTTTTAGCTTTCGAGAGCTGCGATATCTCAGGAGTTATTGTGCCATGGCTTTATGTTGGAATGTGCTTTTCAACTTTCTGTTGGgtaagttacactttattataggaagtaaactcctttgggaccaaaattatggaatcgatgcatctttcctgtactaaccatcttcattctgcccctgactttgtttgaaacagCATGTCGAAGATCATCACCTATATTCCTTGAACTACTTACACACGGGTGATCCAAAAGTTTGGTATGGGATCCCTGGAAACCACTCTGAGTCCTTTGAAAACGCAATGAAAAGGCGTCTTCCAGATTTGTTTGAAGAACAGCCTGACTTGCTACATCAACTGgtaaaaagtttcttctggttaagaaaagctccttacttatgtaactttggagatgatctggcgagagctgtcttttggttaaagataatatatatatctcattctgcacctgatatctttgatcagGTCACTCAGTTATCTCCAACCATCTTAAAGGAGGAGGGGGTACCTGTCTATCGAGCTGTCCAGCGCAGTGGAGAATTCATTCTGACCTTCCCTAAGGCCTATCACTCTGGGTTTAATTGTGGTTTCAACTGTGCAGAAGCAGTAAATGTTGCACCAGTTGATTGGTTGATTCATGGACAGAATGCAGTGGAAGGCTATAGCAAGCAGAGGCGAAAGAGCTCATTGTCACATGATAAGCTGCTTCTTGGAGCAGCTCTAGAAGCTATCCATTCACTCTGGGAGCTGGCAGTTACAAGGAAGAAGACTCCTTTGATTGTGAGATGGAAAAGGGTTTGCAGTGAGGATGGATTACTAACGAAGGCAATCAAGgtgattctgattctctgtttctttttcgtgtggttagatatgcatatacaaactcaaacaagcataggaaatatgttaatattttcatagattgacaagtatcctctgaattaattgaagactagtccacctgattgttgatatatattggatcaagcaccttcaattgtactgacatagctaaggtttgcagAAGCGGGTGCAGATGGAGGAAGAAAGACTAAAACACCTTGGGGATGGTTTTAGCTTGCTAAAGATGGAGGGGGATTTTGACATTAAGAGAGAACGAGAGTGCTTCTTGTGCTTCTATGATTTGCACATGTCTGCTTCAAGCTGCAAGTGTTCCCCCGACCGATTTGCATGTCTTACCCACGCTAAAGATCTGTGTTCATGTGAAAGCAAGGAGAGATTTGTCCTTATTCGCCACACCTTGGTTGAGTTACGGTCACTGATCAGAGCTCTAGAAGGGGATCCCGATGCCATAGAAGCATGGGCACGTAAAGACCGTAGCCAGTATCCCTTACAGCATCCGACAGCAAAAGAAGGCGTTGATCCCAAGGGTACCTCCTGTTCTAAGAGTCGTGGTTCATCAAAAGCACAGCACCGAGAACAAAACAATCTTCAGTTAGGCCCTGAAGGCGTACAAAGCGATTTAGTCATAAACAAGGAAGTTCAGTTGAAACAAGATTTAGATGGCATCAGTACAAAGTCAACTGTCACTGATGTGAGACTTGGTGAGATAGATAAGTTGGATGAGAAGAAGATTTCGGCTGAATCTCAAAACCCACATTCAGTTTCAGATGTAGGGTGTAGCGAGCCGGCGAAGAAAGTTGATGGTGGCTTAGAACAGAAGGACCAACACACTACAACCAGTAGGTTAAGTCACTCTGTTGAGCTTTTGAAGTCTGGATCTCTCGTTGTTAAAAAGCTGTGGTGCAGTAAGCAAGCCATATACCCAAAAGgtgagatgaattgaggatttcagatgagctttgtactatagcattgtttatgccttctaaaactttggcttttgattgagttttacagGATTCAAGAGCCGTGTTAAGTTCTTAAGTGTGCTTGATCCAACAAAACTAACCAACTACGTCTCAGAGGTTCTGGATGCAGGGCTTCTTGGTCCACTGTTCAGGgtagggtaccctaatcacgttgtggtgatttcaagaatattgactaaactctgtttgacgcaatgagggtggtaaaaaaccacgacactgctgaatcatgctgatctgttgttatatgtttttcagGTTTCACTAGAAGAATGTCCCAGCGAGAATTTCTCGAATGTATCAGCTGAGAAGGTCTGGCAAATGGTGATACAAAGGCTCAAACTCGAAATCCTCAAGAGATGTGATCAACCAGTTTCTTTAGAGCCTTTGGAGAGTGTTAATGGGCTTGAAATGTTTGGATTTCTCAACCCGCACGTTATTCAGgtaacacaaataatttctcgtacttaagtcataacacaatgttcttaatcttctcctggtgaaaagatccatccttcttctgtctgctgggtccagtcttctgtttcgttctcccttgagcatctgccttactcgcttgcatgaccttttgtactaagtgttaactttgtgcacagGTGGTGGAGGCTCTTGATCCAAAGCATCAATTGGAGGAGTATTGGAGCCAAAGAACAGCGAAAGTGTTTGGTGTTGAACTACCAAAGGAAGAAAAGGATGAGAAAGAGAAAGGAGGGGCTTCAGATCCCTCTGTGGATCGGGACACAAGGCTTCTGCGTGGACTGTTGAAAAAGGCGACACCGGAAGAGCTAGCAATGATGCATGGACTTCTGTGTGGTGAGGCACGCAACACCGAGCTCCACGAAGAGCTCTCTACTTTGGTCGATAAGATGGAGAAAAGTCCTTGATGATAAGCCAAGCAGGCGCACACACACACACACACACACACTCTCTTTGAAGTTGATTGTGTTGTTGTTCCTTCGGTATGTGTGTTGAGGCTTCAGTCATTCTGTTGTATTAGTGAAGAGAAATCTTAGAGAGAGGTAATACAAAAGTTTGTCTTTCCCTTTTTCTTTAATAAAAGGGTTTAGGATTATTGATTGTACTACATTTGCTATGTTTGTTATCTATTTCATTTGCTTGTAGCGGCGTTAATTGAAAAAAAAGGAAAATGCTTTCATTATTAGCAGAGAAATTTCTGTATTTTCAGTAGAAATCCAgcctatgttaaacctgtatgagcagaagctgttaacaccagatgtttgtttgttttagtggaggcacaaatctgaactcagactgagcctttataaatcaatcattcacacaaaagagggttcggactaaaatgattttttttttaaaacaagtttggcttgaaaaaaagcaaagtgtaggaatctgaatatgtacaaaaggggggaatctttaagtgagatcatcctcgtcgagatcttcaccagtgttcatctgaactgcagtaacatctccagtgggtagctttctagccagcttgatgatctgcacacaaatacttctcaattagattctttgatgttctagtttaacaataaccaagaaatgccgagcaaatccattaagaaacagggagataggattatgattaggattacgcaggtcatttaagtgaattaccgcatgatccaaattcgagacagtgcttgaacttgccaccttcttgatttcttcaatgtcaccgtcattataggctgagagcagtctactagcagctcggttctgatcactctttagaaaagcatcaatcctacacaaaaaataaagaatttcagacgcaaaatttggtatcagcatttccacatttgactaaactatacatgttatcttgttcgttgtaacatcgtatatagtggctgcataaagagagaagagtaaactcactgagaacagtcgttgtagcatttttctgcctgcttcaggtcatgaccatacagatatacaatgattgcactaagatatgcctgaaataaatggtttcaagtgagaaaaacagttaactcatcaaaacagcattcagagatacaagagaatctgtctgagctaatcagagagcattacagattccacactcataccttacactggctatttgtggcgtcgcacttatcagcagctacgcctaatcttaagaaaaaagttgcagcatctgcgaacctacaagtttcaatctatgccagt

>2032_JMJ14_genomic
aaaaaccattctcgattgaatcagttccggtttatatactttcaatactacatgtattgacttggtttcttgatagctaaacgccactctggtatctgcggctgcaaacgcggcggcgttcatggcggagctgggaaagaacgggaacaagcacgccaagtggaacaaaatctgtgacaggttcgccacttactgcgatcacggaagaggagcactcatcgccgccttcgccggagtcattcttatgctcctcatctccgccgtttccatttcccgcctcttactcgattctaagaagttctccaccgccgctaccgccacatctccgtcgaatctcgccgccgtgccctaaaacacggccgtcagagttcaggaatgtgtgtataaatgaatatattgttgtgatttactttgtgtgttgtctgactattcgattgtctagtgcactgctctgttttgtcactttcatttcttttatttctcaattacttcttccattaacttggttaatccaaatatagttctaataaactgtttacattaaaacgaggttatatcaacagagaagtctagaaagtcaatccgaattagtccccatacaactttattttgtactattgaatgaaatatactcatcatcacgtctctaataaatctaaaaattaatcaaaagtattgtttttttttttttggttagtaaaaactaaaaggaagtaaattactgtttactagagtgagagagataaaaaacctaaaatgtagtataaaacgtttcagtaagtttcctaacaaaagatttaggggtcaaagatttatgactgaataaatctttgattttctgtttatataatattcaaaaaatgctatctccttttgttttttggttgggtatgtatgtaaacggattaaagatcgtttaattttgtggttcttacataaactgataatcttcatttggcggcttcttttttaaccctttatatatttcttagatcggactccaagatatctctctcccctttggtaatcgttGCCCTAATAAACTCTTTGCTCCATTTGTTAAGGAAAAAAAAGAAAAGAAGAAAAAAGAAAACCCTTTCACAGATATTTTTCACGAAAGGTTTTCGATATATACGTTACAAAAAATAAATTTCAACTCAATCTGTCAGTGAAGAAAACTTGTTCGGATTCTTGGCCCCTTCGCAAAGgtacagtcatcttcctcctctaatggcgttgagctctctttgtggcttttgagattctttatcactcgtttgtgccgtagagtaggtttcttaaccagattagcggtttattgcttgaagaatttcgtagccaaatgcgataatttgagttgggtagtgttaagttcgatccttttgagcgatacttgcagcagattctggttattacgacctgctttttttctcttttaggactctctttacgcgttctgggttttctagggtttcgaaacgggcactacatttcaagcgagggttttcttttaacagatcttttctttctcagGTCGCGGGTTAAAAGTACCGGGCTTTGTAAACCCTAAATTCACTGTAAATGGAAGGGCTTGTATCTGCAGCAGAGGCTATGGAGgttctgttcttatcctctttcttctttgattgtgtttttgctttgtcctattactcgaacttgtaaactcttatttgcatgtttgctagatttgatctgtgagatagttccttctctctgtagtgtactgttgcagtgcctgaatgtggaattgtgatattttacagGTTGATTCTGAGAAAGAACAATCGACTAAAAGGGACAGTAGCCTCGAACCTGACTCTAGTCCTCCTAGTCCGAAAgtaagcaaatggcaattatttatcttctagcaagtattggtttgagcttgaatccaaccggttttctaattttgatcaaattctttgttcttgcttattagtatcatcctttgcaaatcttatgttctaagtttctgagagtggttcttactgatttttcttggtattaagcaatccagttacttggttcctgagaatttagcaatctctcatctggataaataatgagcttataagtttcattttgtttgttttatgtcctatccgtttctccaagaatagatgagtctgattcctgaatgagattgttttattttgtttttaagATATCTGCTAAGTGGAATCCATCAGAAGCTTGCAGGCCGTCGGTTGATGACGCTCCCATATTTTACCCCACTAATGAGgtatctaataaaatcctatctgcagttttggttatgtatttggtaattttaagtgttgcgtcttctgaaattttcattcttttgatgcttcttgctcagGATTTTGAAGATCCACTTGCTTACATTGAAAAGTTGCGCAGTAGAGCAGAATCATTTGGCATATGTAGAATTGTGCCGCCTGTTGCATGGAAGCCTCCCTGTCCTCTGAAGGAAAAACAGATATGGGAGAAATCGAAATTTCCCACCAGGATTCAGCTGATTGATTTGCTTCAAAACAGAGAGCCAATTAAAAAGTCTACCAAAACCAGGAAGAGAAAACGGAGAAGAATCTCTAAAATTGGATACTCAAGAAGAAAAAGAGATTCAAGCTGTGATGATGCTTCCTCTCATGATGCTGAAGACAAATTTGGTTTTCAGACTGGGCCAGATTTTACCCTGGAAGAGTTTCAGAAGTATGATGAGTACTTTAAGGAATCTTATTTTCAGGTAGAGGATCACACTGGTTCCAAAGCGTCAGAAAACAAGAAGTTTAAACCTAAGGTTAAGGACATCGAAGGTGAATATTGGCGGATAGTTGAGCAAGCAACTGATGAAGTAGAGgtatgtacatgcagcagtatgataacaggtgtactgtttgtctttcttggctttcaccattatcgttttcatggatttcttctaacttgctactcttggtttcaccattatgacagGTGTACTATGGAGCTGACTTGGAAACGAAGAAATTTGGAAGTGGGTTCCCAAAGCATTCACCAGGGTCTGCTAAAAGTTTAGAAGCAGATCAATACTCTAAAAGTGGTTGGAACCTTAACAATTTATCCCGTCTCCCCGGATCTGTTTTAGCTTTCGAGAGCTGCGATATCTCAGGAGTTATTGTGCCATGGCTTTATGTTGGAATGTGCTTTTCAACTTTCTGTTGGgtaagttacactttattattaaactcctttgggaccaaaattatggaatcgatgcatctttcctgtactaaccatcttcattctgcccctgactttgtttgaaacagCATGTCGAAGATCATCACCTATATTCCTTGAACTACTTACACACGGGTGATCCAAAAGTTTGGTATGGGATCCCTGGAAACCACTCTGAGTCCTTTGAAAACGCAATGAAAAGGCGTCTTCCAGATTTGTTTGAAGAACAGCCTGACTTGCTACATCAACTGgtaaaaagtttcttctggttaagaaaagctccttacttatgtaactttggagatgatctggcgagagctgtcttttggttaaagataatatatatatctcattctgcacctgatatctttgatcagGTCACTCAGTTATCTCCAACCATCTTAAAGGAGGAGGGGGTACCTGTCTATCGAGCTGTCCAGCGCAGTGGAGAATTCATTCTGACCTTCCCTAAGGCCTATCACTCTGGGTTTAATTGTGGTTTCAACTGTGCAGAAGCAGTAAATGTTGCACCAGTTGATTGGTTGATTCATGGACAGAGTGCAGTGGAAGGCTATAGCAAGCAGAGGCGAAAGAGCTCATTGTCACATGATAAGCTGCTTCTTGGAGCAGCTCTAGAAGCTATCCATTCACTCTGGGAGCTGGCAGTTACAAGGAAGAAGACTCCTTTGATTGTGAGATGGAAAAGGGTTTGCAGTGAGGATGGATTACTAACGAAGGCAATCAAGgtgattctgattctctgtttctttttcgtgtggttagatatgcatatacaaactcaaacaagcataggaaatatgttaatattttcatagattgacaagtatcctctgaattaattgaagactagtccacctgattgttgatatatattggatcaagcaccttcaattgtactgacatagctaaggtttgcagAAGCGGGTGCAGATGGAGGAAGAAAGACTAAAACACCTTGGGGATGGTTTTAGCTTGCTAAAGATGGAGGGGGATTTTGACATTAAGAGAGAACGAGAGTGCTTCTTGTGCTTCTATGATTTGCACATGTCTGCTTCAAGCTGCAAGTGTTCCCCCGACCGATTTGCATGTCTTACCCACGCTAAAGATCTGTGTTCATGTGAAAGCAAGGAGAGATTTGTCCTTATTCGCCACACCTTGGTTGAGTTACGGTCACTGATCAGAGCTCTAGAAGGGGATCCCGATGCCATAGAAGCATGGGCACGTAAAGACCGTAGCCAGTATCCCTTACAGCATCCGAGAGCAAAAGAAGGCGTTGATCCCAAGGGTACCTCCTGTTCTAAGAGTCGTGGTTCATCAAAAGCACAGCACCGAGAACAAAACAATCTTCAGTTAGGCCCTGAAGGCGTACAAAGCGATTTAGTCATAAACAAGGAAGTTCAGTTGAAACAAGATTTAGATGGCATCAGTACAAAGTCAGCTGTCACTGATGTGAGACTTGGTGAGATAGATAAGTTGGATGAGAAGAAGATTTCGGCTGAATCTCAAAACCCACATTCAGTTTCAGATGTAGGGTGTAGCGAGCCGGCGAAGAAAGTTGATGGTGGCTTAGAACAGAAGGACCAACACACTACAACCAGTAGGTTAAGTCACTCTGTTGAGCTTTTGAAGTCTGGATCTCTCGTTGTTAAAAAGCTGTGGTGCAGTAAGCAAGCCATATACCCAAAAGgtgagatgaattgaggatttcagatgagctttgtactatagcattgtttatgccttctaaaactttggcttttgattgagttttacagGATTCAAGAGCCGTGTTAAGTTCTTAAGTGTGCTTGATCCAACAAAACTAACCAACTACGTCTCAGAGGTTCTGGATGCAGGGCTTCTTGGTCCACTGTTCAGGgtagggtaccctaatcacgttgtggtgatttcaagaatattgactaaaatctgtttgacgcaatgagggtggtaaaaaaccacgacactgctgaatcatgctgatctgttgttatatgtttttcagGTTTCACTAGAAGAATGTCCCAGCGAGAATTTCTCGAATGTATCAGCTGAGAAGGTCTGGCAAATGGTGATACAAAGGCTCAAACTCGAAATCCTCAAGAGATGTGATCAACCAGTTTCTTTAGAGCCTTTGGAGAGTGTTAATGGGCTTGAAATGTTTGGATTTCTCAACCCGCACGTTATTCAGgtaacacaaataatttctcgtacttaagtcataacacaatgttcttaatcttctcctggtgaaaagatccatccttcttctgtctgctgggtccagtcttctgtttcgttctcccttgagcatctgccttactcgcttgcatgaccttttgtactaagtgttaactttgtgcacagGTGGTGGAGGCTCTTGATCCAAAGCATCAATTGGAGGAGTATTGGAGCCAAAGAACAGCGAAAGTGTTTGGTGTTGAACTACCAAAGGAAGAAAAGGATGAGAAAGAGAAAGGAGGGGCTTCAGATCCCTCCGTGGATCGGGACACAAGGCTTCTGCGTGGACTGTTGAAAAAGGCGACACCGGAAGAGCTAGCAATGATGCATGGACTTCTGTGTGGTGAGGCACGCAACACCGAGCTCCACGAAGAGCTCTCTACTTTGGTCGATAAGATGGAGAAAAGTCCTTGATGATAAGCCAAGCAGGCGCGCACACACACACACACACACACACATTATCTTTGAAGTTGATTGTGTTGTTCCTTCGGTATGTGTGTTGAGGCTTCAGTCAATCTGTTGTATTAGTGAAGAGAAATCTTAGAGAGAGGTAATACAAAAGTTTGTCTTTCCCTTTTTCTTTAAAAAAGGGTTTAGGATTATTGATTGTACTACATTTGCTATGTTTGTTATCTATTTCATTTGCTTGTAGCGGCGTTAATTGAAAAAAAAGGAAAATGCTTTCATTATTAGCAGAGACAATTTCTGTATTTTCAGTAGAAATCCAgcctatgttaaacctgtatgagcagaagctgttaacaccagatgtttgtttgttttagtggaggcacaaatctgaactcagactgagcctttataaatcaatcattcacacaaaagagggttcggactaaaatgattttttttttaaaacaagtttggcttgaaaaaaagcaaagtgtaggaatctgaatatgtacaaaaggggagaatctttaagtgagatcatcctcgtcgagatcttcaccagtgttcatctgaactgcagtaacatctccagtgggtagctttctagccaacttgatgatctgcacacaaatacttctcaattagattctttgatgttctagtttaacaataaccaagaaatgccgagcaaatccattaagaaacagggagataggattatgattaggattacgcaggtcatttaagtgaattaccgcatgatccaaattcgagacagtgcttgaacttgccaccttcttgatttcttcaatgtcaccgtcattataggctgagagcagtctactagcagctcggttctgatcactctttagaaaagcatcaatcctacacaaaaaataaagaatttcagacgcaaaatttggtatcagcatttccacatttgactaaactatacatgttatcttgttcgttgtaacatcgtatatagtggctgcataaagagagaagagtaaactcactgagaacagtcgttgtagcatttttctgcctgcttcaggtcatgaccatacagatatacaatgattgcactaagatatgcctgaaataaatggtttcaagtgagaaaaacagttaactcatcaaaacagcattcagagatacaagagaatctgtctgagctaatcagagagcattacagattccacactcataccttacactggctatttgtggcgtcgcacttatcagcagctacgcctaatcttaagaaaaaagttgcagcatctgcgaacctacaagtttcaatctatgccagt

>MN106_JMJ14_CDS
ATGGAAGGGCTTGTATCTGCAGCAGAGGCTATGGAGGTTGATTCTGAGAAAGAACAATCGACTAAAAGGGACAGTAGCCTCGAACCTGACTCTAGTCCTCCTAGTCCGAAAATATCTGCTAAGTGGAATCCATCAGAAGCTTGCAGGCCGTCGGTTGATGACGCTCCCATATTTTACCCCACTAATGAGGATTTTGAAGATCCACTTGCTTACATTGAAAAGTTGCGCAGTAGAGCAGAATCATTTGGCATATGTAGAATTGTGCCGCCTGTTGCATGGAAGCCTCCCTGTCCTCTGAAGGAAAAACAGATATGGGAGAAATCGAAATTTCCCACCAGGATTCAGCTGATTGATTTGCTTCAAAACAGAGAGCCAATTAAAAAGTCTACTAAAACCAGGAAGAGAAAACGGAGAAGAATCTCTAAAATTGGATACTCAAGAAGAAAAAGAGATTCAAGCTGTGATGATGCTTCCTCTCATGATGCTGAAGACAAATTTGGTTTTCAGACTGGGCCAGATTTTACCCTGGAAGAGTTTCAGAAGTATGATGAGTACTTTAAGGAATCTTATTTTCAGGTAGAGGATCACACTGGTTCCAAAGCGTCAGAAAACAAGAAGTTTAAACCTAAGGTTAAGGACATCGAAGGTGAATATTGGCGGATAGTTGAGCAAGCAACTGATGAAGTAGAGGTGTACTATGGAGCTGACTTGGAAACGAAGAAATTTGGAAGTGGGTTCCCAAAGCATTCACCAGGGTCTGCTAAAAGTTTAGAAGCAGATCAATACTCTAAAAGTGGTTGGAACCTTAACAATTTATCCCGTCTCCCCGGATCTGTTTTAGCTTTCGAGAGCTGCGATATCTCAGGAGTTATTGTGCCATGGCTTTATGTTGGAATGTGCTTTTCAACTTTCTGTTGGCATGTCGAAGATCATCACCTATATTCCTTGAACTACTTACACACGGGTGATCCAAAAGTTTGGTATGGGATCCCTGGAAACCACTCTGAGTCCTTTGAAAACGCAATGAAAAGGCGTCTTCCAGATTTGTTTGAAGAACAGCCTGACTTGCTACATCAACTGGTCACTCAGTTATCTCCAACCATCTTAAAGGAGGAGGGGGTACCTGTCTATCGAGCTGTCCAGCGCAGTGGAGAATTCATTCTGACCTTCCCTAAGGCCTATCACTCTGGGTTTAATTGTGGTTTCAACTGTGCAGAAGCAGTAAATGTTGCACCAGTTGATTGGTTGATTCATGGACAGAATGCAGTGGAAGGCTATAGCAAGCAGAGGCGAAAGAGCTCATTGTCACATGATAAGCTGCTTCTTGGAGCAGCTCTAGAAGCTATCCATTCACTCTGGGAGCTGGCAGTTACAAGGAAGAAGACTCCTTTGATTGTGAGATGGAAAAGGGTTTGCAGTGAGGATGGATTACTAACGAAGGCAATCAAGAAGCGGGTGCAGATGGAGGAAGAAAGACTAAAACACCTTGGGGATGGTTTTAGCTTGCTAAAGATGGAGGGGGATTTTGACATTAAGAGAGAACGAGAGTGCTTCTTGTGCTTCTATGATTTGCACATGTCTGCTTCAAGCTGCAAGTGTTCCCCCGACCGATTTGCATGTCTTACCCACGCTAAAGATCTGTGTTCATGTGAAAGCAAGGAGAGATTTGTCCTTATTCGCCACACCTTGGTTGAGTTACGGTCACTGATCAGAGCTCTAGAAGGGGATCCCGATGCCATAGAAGCATGGGCACGTAAAGACCGTAGCCAGTATCCCTTACAGCATCCGACAGCAAAAGAAGGCGTTGATCCCAAGGGTACCTCCTGTTCTAAGAGTCGTGGTTCATCAAAAGCACAGCACCGAGAACAAAACAATCTTCAGTTAGGCCCTGAAGGCGTACAAAGCGATTTAGTCATAAACAAGGAAGTTCAGTTGAAACAAGATTTAGATGGCATCAGTACAAAGTCAACTGTCACTGATGTGAGACTTGGTGAGATAGATAAGTTGGATGAGAAGAAGATTTCGGCTGAATCTCAAAACCCACATTCAGTTTCAGATGTAGGGTGTAGCGAGCCGGCGAAGAAAGTTGATGGTGGCTTAGAACAGAAGGACCAACACACTACAACCAGTAGGTTAAGTCACTCTGTTGAGCTTTTGAAGTCTGGATCTCTCGTTGTTAAAAAGCTGTGGTGCAGTAAGCAAGCCATATACCCAAAAGGATTCAAGAGCCGTGTTAAGTTCTTAAGTGTGCTTGATCCAACAAAACTAACCAACTACGTCTCAGAGGTTCTGGATGCAGGGCTTCTTGGTCCACTGTTCAGGGTTTCACTAGAAGAATGTCCCAGCGAGAATTTCTCGAATGTATCAGCTGAGAAGGTCTGGCAAATGGTGATACAAAGGCTCAAACTCGAAATCCTCAAGAGATGTGATCAACCAGTTTCTTTAGAGCCTTTGGAGAGTGTTAATGGGCTTGAAATGTTTGGATTTCTCAACCCGCACGTTATTCAGGTGGTGGAGGCTCTTGATCCAAAGCATCAATTGGAGGAGTATTGGAGCCAAAGAACAGCGAAAGTGTTTGGTGTTGAACTACCAAAGGAAGAAAAGGATGAGAAAGAGAAAGGAGGGGCTTCAGATCCCTCTGTGGATCGGGACACAAGGCTTCTGCGTGGACTGTTGAAAAAGGCGACACCGGAAGAGCTAGCAATGATGCATGGACTTCTGTGTGGTGAGGCACGCAACACCGAGCTCCACGAAGAGCTCTCTACTTTGGTCGATAAGATGGAGAAAAGTCCTTGA

>2032_JMJ14_CDS
ATGGAAGGGCTTGTATCTGCAGCAGAGGCTATGGAGGTTGATTCTGAGAAAGAACAATCGACTAAAAGGGACAGTAGCCTCGAACCTGACTCTAGTCCTCCTAGTCCGAAAATATCTGCTAAGTGGAATCCATCAGAAGCTTGCAGGCCGTCGGTTGATGACGCTCCCATATTTTACCCCACTAATGAGGATTTTGAAGATCCACTTGCTTACATTGAAAAGTTGCGCAGTAGAGCAGAATCATTTGGCATATGTAGAATTGTGCCGCCTGTTGCATGGAAGCCTCCCTGTCCTCTGAAGGAAAAACAGATATGGGAGAAATCGAAATTTCCCACCAGGATTCAGCTGATTGATTTGCTTCAAAACAGAGAGCCAATTAAAAAGTCTACCAAAACCAGGAAGAGAAAACGGAGAAGAATCTCTAAAATTGGATACTCAAGAAGAAAAAGAGATTCAAGCTGTGATGATGCTTCCTCTCATGATGCTGAAGACAAATTTGGTTTTCAGACTGGGCCAGATTTTACCCTGGAAGAGTTTCAGAAGTATGATGAGTACTTTAAGGAATCTTATTTTCAGGTAGAGGATCACACTGGTTCCAAAGCGTCAGAAAACAAGAAGTTTAAACCTAAGGTTAAGGACATCGAAGGTGAATATTGGCGGATAGTTGAGCAAGCAACTGATGAAGTAGAGGTGTACTATGGAGCTGACTTGGAAACGAAGAAATTTGGAAGTGGGTTCCCAAAGCATTCACCAGGGTCTGCTAAAAGTTTAGAAGCAGATCAATACTCTAAAAGTGGTTGGAACCTTAACAATTTATCCCGTCTCCCCGGATCTGTTTTAGCTTTCGAGAGCTGCGATATCTCAGGAGTTATTGTGCCATGGCTTTATGTTGGAATGTGCTTTTCAACTTTCTGTTGGCATGTCGAAGATCATCACCTATATTCCTTGAACTACTTACACACGGGTGATCCAAAAGTTTGGTATGGGATCCCTGGAAACCACTCTGAGTCCTTTGAAAACGCAATGAAAAGGCGTCTTCCAGATTTGTTTGAAGAACAGCCTGACTTGCTACATCAACTGGTCACTCAGTTATCTCCAACCATCTTAAAGGAGGAGGGGGTACCTGTCTATCGAGCTGTCCAGCGCAGTGGAGAATTCATTCTGACCTTCCCTAAGGCCTATCACTCTGGGTTTAATTGTGGTTTCAACTGTGCAGAAGCAGTAAATGTTGCACCAGTTGATTGGTTGATTCATGGACAGAGTGCAGTGGAAGGCTATAGCAAGCAGAGGCGAAAGAGCTCATTGTCACATGATAAGCTGCTTCTTGGAGCAGCTCTAGAAGCTATCCATTCACTCTGGGAGCTGGCAGTTACAAGGAAGAAGACTCCTTTGATTGTGAGATGGAAAAGGGTTTGCAGTGAGGATGGATTACTAACGAAGGCAATCAAGAAGCGGGTGCAGATGGAGGAAGAAAGACTAAAACACCTTGGGGATGGTTTTAGCTTGCTAAAGATGGAGGGGGATTTTGACATTAAGAGAGAACGAGAGTGCTTCTTGTGCTTCTATGATTTGCACATGTCTGCTTCAAGCTGCAAGTGTTCCCCCGACCGATTTGCATGTCTTACCCACGCTAAAGATCTGTGTTCATGTGAAAGCAAGGAGAGATTTGTCCTTATTCGCCACACCTTGGTTGAGTTACGGTCACTGATCAGAGCTCTAGAAGGGGATCCCGATGCCATAGAAGCATGGGCACGTAAAGACCGTAGCCAGTATCCCTTACAGCATCCGAGAGCAAAAGAAGGCGTTGATCCCAAGGGTACCTCCTGTTCTAAGAGTCGTGGTTCATCAAAAGCACAGCACCGAGAACAAAACAATCTTCAGTTAGGCCCTGAAGGCGTACAAAGCGATTTAGTCATAAACAAGGAAGTTCAGTTGAAACAAGATTTAGATGGCATCAGTACAAAGTCAGCTGTCACTGATGTGAGACTTGGTGAGATAGATAAGTTGGATGAGAAGAAGATTTCGGCTGAATCTCAAAACCCACATTCAGTTTCAGATGTAGGGTGTAGCGAGCCGGCGAAGAAAGTTGATGGTGGCTTAGAACAGAAGGACCAACACACTACAACCAGTAGGTTAAGTCACTCTGTTGAGCTTTTGAAGTCTGGATCTCTCGTTGTTAAAAAGCTGTGGTGCAGTAAGCAAGCCATATACCCAAAAGGATTCAAGAGCCGTGTTAAGTTCTTAAGTGTGCTTGATCCAACAAAACTAACCAACTACGTCTCAGAGGTTCTGGATGCAGGGCTTCTTGGTCCACTGTTCAGGGTTTCACTAGAAGAATGTCCCAGCGAGAATTTCTCGAATGTATCAGCTGAGAAGGTCTGGCAAATGGTGATACAAAGGCTCAAACTCGAAATCCTCAAGAGATGTGATCAACCAGTTTCTTTAGAGCCTTTGGAGAGTGTTAATGGGCTTGAAATGTTTGGATTTCTCAACCCGCACGTTATTCAGGTGGTGGAGGCTCTTGATCCAAAGCATCAATTGGAGGAGTATTGGAGCCAAAGAACAGCGAAAGTGTTTGGTGTTGAACTACCAAAGGAAGAAAAGGATGAGAAAGAGAAAGGAGGGGCTTCAGATCCCTCCGTGGATCGGGACACAAGGCTTCTGCGTGGACTGTTGAAAAAGGCGACACCGGAAGAGCTAGCAATGATGCATGGACTTCTGTGTGGTGAGGCACGCAACACCGAGCTCCACGAAGAGCTCTCTACTTTGGTCGATAAGATGGAGAAAAGTCCTTGA


CLUSTAL O(1.2.4) multiple sequence alignment


MN106_JMJ14_genomic      aaaaaccattctcgattgaatcagttcaggtttatatactttcaatactacatgtattga	60
2032_JMJ14_genomic       aaaaaccattctcgattgaatcagttccggtttatatactttcaatactacatgtattga	60
                         *************************** ********************************

MN106_JMJ14_genomic      ctcggtttcttgatagctaaacgccactctggtatctgcggctgcaaacgcggcggcgtt	120
2032_JMJ14_genomic       cttggtttcttgatagctaaacgccactctggtatctgcggctgcaaacgcggcggcgtt	120
                         ** *********************************************************

MN106_JMJ14_genomic      catggcggagctgggaaagaacgggaacaagcacgccaagtggaacaaaatctgtgacag	180
2032_JMJ14_genomic       catggcggagctgggaaagaacgggaacaagcacgccaagtggaacaaaatctgtgacag	180
                         ************************************************************

MN106_JMJ14_genomic      gttcgccacttactgcgatcacggcggaggagcactcatcgccgccttcgccggagtcat	240
2032_JMJ14_genomic       gttcgccacttactgcgatcacggaagaggagcactcatcgccgccttcgccggagtcat	240
                         ************************  **********************************

MN106_JMJ14_genomic      tcttatgctcatcatctccgccgtctccatttcccgcctcttactcgattctaagaagtt	300
2032_JMJ14_genomic       tcttatgctcctcatctccgccgtttccatttcccgcctcttactcgattctaagaagtt	300
                         ********** ************* ***********************************

MN106_JMJ14_genomic      ctccaccgccgctaccgccacatctccgtcggatctcgccgccgtgtcctaaaacacggc	360
2032_JMJ14_genomic       ctccaccgccgctaccgccacatctccgtcgaatctcgccgccgtgccctaaaacacggc	360
                         ******************************* ************** *************

MN106_JMJ14_genomic      cgtcagaattcaggaatgtgtgtataaatgaatatattgttgtgatttactttgtgtgtt	420
2032_JMJ14_genomic       cgtcagagttcaggaatgtgtgtataaatgaatatattgttgtgatttactttgtgtgtt	420
                         ******* ****************************************************

MN106_JMJ14_genomic      gtctctcaactctcaagtgacgactattcgattgtctagtgcactgctctgttttgtcac	480
2032_JMJ14_genomic       gtctgactattcga-----------------ttgtctagtgcactgctctgttttgtcac	463
                         ****  * * **                   *****************************

MN106_JMJ14_genomic      tttcatttcttttttatttctcaattacttcttatattaaatttggttaacccatatata	540
2032_JMJ14_genomic       tttcatttcttttatt--tctcaattacttcttccattaac-ttggttaatccaaatata	520
                         ************* *   ***************  *****  ******** *** *****

MN106_JMJ14_genomic      attttactaaactgtttacataaag-----------------------tctagaaagtca	577
2032_JMJ14_genomic       gttctaataaactgtttacattaaaacgaggttatatcaacagagaagtctagaaagtca	580
                          ** ** ************** **                        ************

MN106_JMJ14_genomic      atccgaattatatagtccgcatacaacttcattttgtactattgaatgaaagctaa----	633
2032_JMJ14_genomic       a----tccgaattagtccccatacaactttattttgtactattgaatgaaatatactcat	636
                         *        *  ****** ********** *********************  **     

MN106_JMJ14_genomic      --------------taaatctaaaaattaatcatgagtattgaaagttttgttttat---	676
2032_JMJ14_genomic       catcacgtctctaataaatctaaaaattaatcaaaagtattgtttttttttttttggtta	696
                                       *******************  *******    **** ****     

MN106_JMJ14_genomic      ----------ttagtaagtaaattactgtttactagagtgagagagataaaaacct---a	723
2032_JMJ14_genomic       gtaaaaactaaaaggaagtaaattactgtttactagagtgagagagataaaaaacctaaa	756
                                     ** ************************************** *    *

MN106_JMJ14_genomic      aaatgaatgaaaacgtttcagtaagtttcctaacaaaagatttaggggtcaaagatttat	783
2032_JMJ14_genomic       atgtagtataaaacgtttcagtaagtttcctaacaaaagatttaggggtcaaagatttat	816
                         *  *     ***************************************************

MN106_JMJ14_genomic      gactgaataaatctttgattttctgtttatataatattcaaaaat-gctatctccttttg	842
2032_JMJ14_genomic       gactgaataaatctttgattttctgtttatataatattcaaaaaatgctatctccttttg	876
                         ********************************************  **************

MN106_JMJ14_genomic      ttttttggttgggtatgtatatataaacggattaaagatcgtttaattttgtggttctta	902
2032_JMJ14_genomic       ttttttggttgggt--atgtatgtaaacggattaaagatcgtttaattttgtggttctta	934
                         **************   * *** *************************************

MN106_JMJ14_genomic      cataaactgataatcttcatttggcggcttcttttttaaccctttatatatttcttagat	962
2032_JMJ14_genomic       cataaactgataatcttcatttggcggcttcttttttaaccctttatatatttcttagat	994
                         ************************************************************

MN106_JMJ14_genomic      cggactccaagatatctctctcccctttggtaatcgttGCCCTAATAAACTCTTTGCTCC	1022
2032_JMJ14_genomic       cggactccaagatatctctctcccctttggtaatcgttGCCCTAATAAACTCTTTGCTCC	1054
                         ************************************************************

MN106_JMJ14_genomic      ATTTGTTAAGGAAAAAAAAGAAAAGAAGAAAAAAGAAAACCCTTTCACAGATATTTTTCA	1082
2032_JMJ14_genomic       ATTTGTTAAGGAAAAAAAAGAAAAGAAGAAAAAAGAAAACCCTTTCACAGATATTTTTCA	1114
                         ************************************************************

MN106_JMJ14_genomic      CGAAAGGTTTTCGATATATACGTTACAAAAAATAAATTTCAACTCAATCTGTCAGTGAAG	1142
2032_JMJ14_genomic       CGAAAGGTTTTCGATATATACGTTACAAAAAATAAATTTCAACTCAATCTGTCAGTGAAG	1174
                         ************************************************************

MN106_JMJ14_genomic      AAAACTTGTTCGGATTCTTGGCCCCTTCGCAAAGgtacagtcatcttcctcctctaatgg	1202
2032_JMJ14_genomic       AAAACTTGTTCGGATTCTTGGCCCCTTCGCAAAGgtacagtcatcttcctcctctaatgg	1234
                         ************************************************************

MN106_JMJ14_genomic      cgttgagctctctttgtggcttttgagattctttatcactcgtttgtgccgtagagtagg	1262
2032_JMJ14_genomic       cgttgagctctctttgtggcttttgagattctttatcactcgtttgtgccgtagagtagg	1294
                         ************************************************************

MN106_JMJ14_genomic      tttcttaaccagattagcggtttattgcttgaagaatttcgtagccaaatgcgataattt	1322
2032_JMJ14_genomic       tttcttaaccagattagcggtttattgcttgaagaatttcgtagccaaatgcgataattt	1354
                         ************************************************************

MN106_JMJ14_genomic      gagttgggtagtgttaagttcgatccttttgagcgatacttgcagcagattctggttatt	1382
2032_JMJ14_genomic       gagttgggtagtgttaagttcgatccttttgagcgatacttgcagcagattctggttatt	1414
                         ************************************************************

MN106_JMJ14_genomic      acgacctgctttttttctcttttaggactatctttacgcgttctgggttttctagggttt	1442
2032_JMJ14_genomic       acgacctgctttttttctcttttaggactctctttacgcgttctgggttttctagggttt	1474
                         ***************************** ******************************

MN106_JMJ14_genomic      cgaaacgggcactacatttcaagcgagggttttcttttaacagatcttttctttcgcagG	1502
2032_JMJ14_genomic       cgaaacgggcactacatttcaagcgagggttttcttttaacagatcttttctttctcagG	1534
                         ******************************************************* ****

MN106_JMJ14_genomic      TCGAGGGTTAAAAGTACCGG-GTTTGTAAACCCTAAATTCACTGTAAATGGAAGGGCTTG	1561
2032_JMJ14_genomic       TCGCGGGTTAAAAGTACCGGGCTTTGTAAACCCTAAATTCACTGTAAATGGAAGGGCTTG	1594
                         *** ****************  **************************************

MN106_JMJ14_genomic      TATCTGCAGCAGAGGCTATGGAGgttctgttcttatcctctttcttctttgattgtgttt	1621
2032_JMJ14_genomic       TATCTGCAGCAGAGGCTATGGAGgttctgttcttatcctctttcttctttgattgtgttt	1654
                         ************************************************************

MN106_JMJ14_genomic      ttgctttgtcctattactcgaacttgtaaactcttatttgcatgtttgctagatttgatc	1681
2032_JMJ14_genomic       ttgctttgtcctattactcgaacttgtaaactcttatttgcatgtttgctagatttgatc	1714
                         ************************************************************

MN106_JMJ14_genomic      tgtgagatagttccttctctctgtagtgtactgttgcagtgcctgagtgtggaattgtga	1741
2032_JMJ14_genomic       tgtgagatagttccttctctctgtagtgtactgttgcagtgcctgaatgtggaattgtga	1774
                         ********************************************** *************

MN106_JMJ14_genomic      tattttacagGTTGATTCTGAGAAAGAACAATCGACTAAAAGGGACAGTAGCCTCGAACC	1801
2032_JMJ14_genomic       tattttacagGTTGATTCTGAGAAAGAACAATCGACTAAAAGGGACAGTAGCCTCGAACC	1834
                         ************************************************************

MN106_JMJ14_genomic      TGACTCTAGTCCTCCTAGTCCGAAAgtaagcaaatggcaatcatttatcttctagcaagt	1861
2032_JMJ14_genomic       TGACTCTAGTCCTCCTAGTCCGAAAgtaagcaaatggcaattatttatcttctagcaagt	1894
                         ***************************************** ******************

MN106_JMJ14_genomic      attggtttgagcttgaatccaaccggttttctaattttgatcaaattctttgttcttgct	1921
2032_JMJ14_genomic       attggtttgagcttgaatccaaccggttttctaattttgatcaaattctttgttcttgct	1954
                         ************************************************************

MN106_JMJ14_genomic      tattagtatcatcctttgcaaatctaatgttctaagtttctgagagtggttcttactgat	1981
2032_JMJ14_genomic       tattagtatcatcctttgcaaatcttatgttctaagtttctgagagtggttcttactgat	2014
                         ************************* **********************************

MN106_JMJ14_genomic      ttttcttggtattaagcaatccagttacttggttcctgagaatttagcaatctctcatct	2041
2032_JMJ14_genomic       ttttcttggtattaagcaatccagttacttggttcctgagaatttagcaatctctcatct	2074
                         ************************************************************

MN106_JMJ14_genomic      ggataaataatgagcttataagtttcattttgtttgttttatgtcctatccgtttctcca	2101
2032_JMJ14_genomic       ggataaataatgagcttataagtttcattttgtttgttttatgtcctatccgtttctcca	2134
                         ************************************************************

MN106_JMJ14_genomic      agaatagatgagtctgattcctgaatgagattgttttattttgtttttaagATATCTGCT	2161
2032_JMJ14_genomic       agaatagatgagtctgattcctgaatgagattgttttattttgtttttaagATATCTGCT	2194
                         ************************************************************

MN106_JMJ14_genomic      AAGTGGAATCCATCAGAAGCTTGCAGGCCGTCGGTTGATGACGCTCCCATATTTTACCCC	2221
2032_JMJ14_genomic       AAGTGGAATCCATCAGAAGCTTGCAGGCCGTCGGTTGATGACGCTCCCATATTTTACCCC	2254
                         ************************************************************

MN106_JMJ14_genomic      ACTAATGAGgtatctaataaaatcctatctgcagttttggttatgtatttggtaatttta	2281
2032_JMJ14_genomic       ACTAATGAGgtatctaataaaatcctatctgcagttttggttatgtatttggtaatttta	2314
                         ************************************************************

MN106_JMJ14_genomic      agtgttgcgtcttctgaaattttcattcctttgatgcttcttgctcagGATTTTGAAGAT	2341
2032_JMJ14_genomic       agtgttgcgtcttctgaaattttcattcttttgatgcttcttgctcagGATTTTGAAGAT	2374
                         **************************** *******************************

MN106_JMJ14_genomic      CCACTTGCTTACATTGAAAAGTTGCGCAGTAGAGCAGAATCATTTGGCATATGTAGAATT	2401
2032_JMJ14_genomic       CCACTTGCTTACATTGAAAAGTTGCGCAGTAGAGCAGAATCATTTGGCATATGTAGAATT	2434
                         ************************************************************

MN106_JMJ14_genomic      GTGCCGCCTGTTGCATGGAAGCCTCCCTGTCCTCTGAAGGAAAAACAGATATGGGAGAAA	2461
2032_JMJ14_genomic       GTGCCGCCTGTTGCATGGAAGCCTCCCTGTCCTCTGAAGGAAAAACAGATATGGGAGAAA	2494
                         ************************************************************

MN106_JMJ14_genomic      TCGAAATTTCCCACCAGGATTCAGCTGATTGATTTGCTTCAAAACAGAGAGCCAATTAAA	2521
2032_JMJ14_genomic       TCGAAATTTCCCACCAGGATTCAGCTGATTGATTTGCTTCAAAACAGAGAGCCAATTAAA	2554
                         ************************************************************

MN106_JMJ14_genomic      AAGTCTACTAAAACCAGGAAGAGAAAACGGAGAAGAATCTCTAAAATTGGATACTCAAGA	2581
2032_JMJ14_genomic       AAGTCTACCAAAACCAGGAAGAGAAAACGGAGAAGAATCTCTAAAATTGGATACTCAAGA	2614
                         ******** ***************************************************

MN106_JMJ14_genomic      AGAAAAAGAGATTCAAGCTGTGATGATGCTTCCTCTCATGATGCTGAAGACAAATTTGGT	2641
2032_JMJ14_genomic       AGAAAAAGAGATTCAAGCTGTGATGATGCTTCCTCTCATGATGCTGAAGACAAATTTGGT	2674
                         ************************************************************

MN106_JMJ14_genomic      TTTCAGACTGGGCCAGATTTTACCCTGGAAGAGTTTCAGAAGTATGATGAGTACTTTAAG	2701
2032_JMJ14_genomic       TTTCAGACTGGGCCAGATTTTACCCTGGAAGAGTTTCAGAAGTATGATGAGTACTTTAAG	2734
                         ************************************************************

MN106_JMJ14_genomic      GAATCTTATTTTCAGGTAGAGGATCACACTGGTTCCAAAGCGTCAGAAAACAAGAAGTTT	2761
2032_JMJ14_genomic       GAATCTTATTTTCAGGTAGAGGATCACACTGGTTCCAAAGCGTCAGAAAACAAGAAGTTT	2794
                         ************************************************************

MN106_JMJ14_genomic      AAACCTAAGGTTAAGGACATCGAAGGTGAATATTGGCGGATAGTTGAGCAAGCAACTGAT	2821
2032_JMJ14_genomic       AAACCTAAGGTTAAGGACATCGAAGGTGAATATTGGCGGATAGTTGAGCAAGCAACTGAT	2854
                         ************************************************************

MN106_JMJ14_genomic      GAAGTAGAGgtatgtacatgcagcagtatgataacaggtgtactgtttgtctttcttggc	2881
2032_JMJ14_genomic       GAAGTAGAGgtatgtacatgcagcagtatgataacaggtgtactgtttgtctttcttggc	2914
                         ************************************************************

MN106_JMJ14_genomic      tttcaccattatcgttttcatggatttcttctaacttgctactcttggtttcaccattat	2941
2032_JMJ14_genomic       tttcaccattatcgttttcatggatttcttctaacttgctactcttggtttcaccattat	2974
                         ************************************************************

MN106_JMJ14_genomic      gacagGTGTACTATGGAGCTGACTTGGAAACGAAGAAATTTGGAAGTGGGTTCCCAAAGC	3001
2032_JMJ14_genomic       gacagGTGTACTATGGAGCTGACTTGGAAACGAAGAAATTTGGAAGTGGGTTCCCAAAGC	3034
                         ************************************************************

MN106_JMJ14_genomic      ATTCACCAGGGTCTGCTAAAAGTTTAGAAGCAGATCAATACTCTAAAAGTGGTTGGAACC	3061
2032_JMJ14_genomic       ATTCACCAGGGTCTGCTAAAAGTTTAGAAGCAGATCAATACTCTAAAAGTGGTTGGAACC	3094
                         ************************************************************

MN106_JMJ14_genomic      TTAACAATTTATCCCGTCTCCCCGGATCTGTTTTAGCTTTCGAGAGCTGCGATATCTCAG	3121
2032_JMJ14_genomic       TTAACAATTTATCCCGTCTCCCCGGATCTGTTTTAGCTTTCGAGAGCTGCGATATCTCAG	3154
                         ************************************************************

MN106_JMJ14_genomic      GAGTTATTGTGCCATGGCTTTATGTTGGAATGTGCTTTTCAACTTTCTGTTGGgtaagtt	3181
2032_JMJ14_genomic       GAGTTATTGTGCCATGGCTTTATGTTGGAATGTGCTTTTCAACTTTCTGTTGGgtaagtt	3214
                         ************************************************************

MN106_JMJ14_genomic      acactttattataggaagtaaactcctttgggaccaaaattatggaatcgatgcatcttt	3241
2032_JMJ14_genomic       acactttattat------taaactcctttgggaccaaaattatggaatcgatgcatcttt	3268
                         ************      ******************************************

MN106_JMJ14_genomic      cctgtactaaccatcttcattctgcccctgactttgtttgaaacagCATGTCGAAGATCA	3301
2032_JMJ14_genomic       cctgtactaaccatcttcattctgcccctgactttgtttgaaacagCATGTCGAAGATCA	3328
                         ************************************************************

MN106_JMJ14_genomic      TCACCTATATTCCTTGAACTACTTACACACGGGTGATCCAAAAGTTTGGTATGGGATCCC	3361
2032_JMJ14_genomic       TCACCTATATTCCTTGAACTACTTACACACGGGTGATCCAAAAGTTTGGTATGGGATCCC	3388
                         ************************************************************

MN106_JMJ14_genomic      TGGAAACCACTCTGAGTCCTTTGAAAACGCAATGAAAAGGCGTCTTCCAGATTTGTTTGA	3421
2032_JMJ14_genomic       TGGAAACCACTCTGAGTCCTTTGAAAACGCAATGAAAAGGCGTCTTCCAGATTTGTTTGA	3448
                         ************************************************************

MN106_JMJ14_genomic      AGAACAGCCTGACTTGCTACATCAACTGgtaaaaagtttcttctggttaagaaaagctcc	3481
2032_JMJ14_genomic       AGAACAGCCTGACTTGCTACATCAACTGgtaaaaagtttcttctggttaagaaaagctcc	3508
                         ************************************************************

MN106_JMJ14_genomic      ttacttatgtaactttggagatgatctggcgagagctgtcttttggttaaagataatata	3541
2032_JMJ14_genomic       ttacttatgtaactttggagatgatctggcgagagctgtcttttggttaaagataatata	3568
                         ************************************************************

MN106_JMJ14_genomic      tatatctcattctgcacctgatatctttgatcagGTCACTCAGTTATCTCCAACCATCTT	3601
2032_JMJ14_genomic       tatatctcattctgcacctgatatctttgatcagGTCACTCAGTTATCTCCAACCATCTT	3628
                         ************************************************************

MN106_JMJ14_genomic      AAAGGAGGAGGGGGTACCTGTCTATCGAGCTGTCCAGCGCAGTGGAGAATTCATTCTGAC	3661
2032_JMJ14_genomic       AAAGGAGGAGGGGGTACCTGTCTATCGAGCTGTCCAGCGCAGTGGAGAATTCATTCTGAC	3688
                         ************************************************************

MN106_JMJ14_genomic      CTTCCCTAAGGCCTATCACTCTGGGTTTAATTGTGGTTTCAACTGTGCAGAAGCAGTAAA	3721
2032_JMJ14_genomic       CTTCCCTAAGGCCTATCACTCTGGGTTTAATTGTGGTTTCAACTGTGCAGAAGCAGTAAA	3748
                         ************************************************************

MN106_JMJ14_genomic      TGTTGCACCAGTTGATTGGTTGATTCATGGACAGAATGCAGTGGAAGGCTATAGCAAGCA	3781
2032_JMJ14_genomic       TGTTGCACCAGTTGATTGGTTGATTCATGGACAGAGTGCAGTGGAAGGCTATAGCAAGCA	3808
                         *********************************** ************************

MN106_JMJ14_genomic      GAGGCGAAAGAGCTCATTGTCACATGATAAGCTGCTTCTTGGAGCAGCTCTAGAAGCTAT	3841
2032_JMJ14_genomic       GAGGCGAAAGAGCTCATTGTCACATGATAAGCTGCTTCTTGGAGCAGCTCTAGAAGCTAT	3868
                         ************************************************************

MN106_JMJ14_genomic      CCATTCACTCTGGGAGCTGGCAGTTACAAGGAAGAAGACTCCTTTGATTGTGAGATGGAA	3901
2032_JMJ14_genomic       CCATTCACTCTGGGAGCTGGCAGTTACAAGGAAGAAGACTCCTTTGATTGTGAGATGGAA	3928
                         ************************************************************

MN106_JMJ14_genomic      AAGGGTTTGCAGTGAGGATGGATTACTAACGAAGGCAATCAAGgtgattctgattctctg	3961
2032_JMJ14_genomic       AAGGGTTTGCAGTGAGGATGGATTACTAACGAAGGCAATCAAGgtgattctgattctctg	3988
                         ************************************************************

MN106_JMJ14_genomic      tttctttttcgtgtggttagatatgcatatacaaactcaaacaagcataggaaatatgtt	4021
2032_JMJ14_genomic       tttctttttcgtgtggttagatatgcatatacaaactcaaacaagcataggaaatatgtt	4048
                         ************************************************************

MN106_JMJ14_genomic      aatattttcatagattgacaagtatcctctgaattaattgaagactagtccacctgattg	4081
2032_JMJ14_genomic       aatattttcatagattgacaagtatcctctgaattaattgaagactagtccacctgattg	4108
                         ************************************************************

MN106_JMJ14_genomic      ttgatatatattggatcaagcaccttcaattgtactgacatagctaaggtttgcagAAGC	4141
2032_JMJ14_genomic       ttgatatatattggatcaagcaccttcaattgtactgacatagctaaggtttgcagAAGC	4168
                         ************************************************************

MN106_JMJ14_genomic      GGGTGCAGATGGAGGAAGAAAGACTAAAACACCTTGGGGATGGTTTTAGCTTGCTAAAGA	4201
2032_JMJ14_genomic       GGGTGCAGATGGAGGAAGAAAGACTAAAACACCTTGGGGATGGTTTTAGCTTGCTAAAGA	4228
                         ************************************************************

MN106_JMJ14_genomic      TGGAGGGGGATTTTGACATTAAGAGAGAACGAGAGTGCTTCTTGTGCTTCTATGATTTGC	4261
2032_JMJ14_genomic       TGGAGGGGGATTTTGACATTAAGAGAGAACGAGAGTGCTTCTTGTGCTTCTATGATTTGC	4288
                         ************************************************************

MN106_JMJ14_genomic      ACATGTCTGCTTCAAGCTGCAAGTGTTCCCCCGACCGATTTGCATGTCTTACCCACGCTA	4321
2032_JMJ14_genomic       ACATGTCTGCTTCAAGCTGCAAGTGTTCCCCCGACCGATTTGCATGTCTTACCCACGCTA	4348
                         ************************************************************

MN106_JMJ14_genomic      AAGATCTGTGTTCATGTGAAAGCAAGGAGAGATTTGTCCTTATTCGCCACACCTTGGTTG	4381
2032_JMJ14_genomic       AAGATCTGTGTTCATGTGAAAGCAAGGAGAGATTTGTCCTTATTCGCCACACCTTGGTTG	4408
                         ************************************************************

MN106_JMJ14_genomic      AGTTACGGTCACTGATCAGAGCTCTAGAAGGGGATCCCGATGCCATAGAAGCATGGGCAC	4441
2032_JMJ14_genomic       AGTTACGGTCACTGATCAGAGCTCTAGAAGGGGATCCCGATGCCATAGAAGCATGGGCAC	4468
                         ************************************************************

MN106_JMJ14_genomic      GTAAAGACCGTAGCCAGTATCCCTTACAGCATCCGACAGCAAAAGAAGGCGTTGATCCCA	4501
2032_JMJ14_genomic       GTAAAGACCGTAGCCAGTATCCCTTACAGCATCCGAGAGCAAAAGAAGGCGTTGATCCCA	4528
                         ************************************ ***********************

MN106_JMJ14_genomic      AGGGTACCTCCTGTTCTAAGAGTCGTGGTTCATCAAAAGCACAGCACCGAGAACAAAACA	4561
2032_JMJ14_genomic       AGGGTACCTCCTGTTCTAAGAGTCGTGGTTCATCAAAAGCACAGCACCGAGAACAAAACA	4588
                         ************************************************************

MN106_JMJ14_genomic      ATCTTCAGTTAGGCCCTGAAGGCGTACAAAGCGATTTAGTCATAAACAAGGAAGTTCAGT	4621
2032_JMJ14_genomic       ATCTTCAGTTAGGCCCTGAAGGCGTACAAAGCGATTTAGTCATAAACAAGGAAGTTCAGT	4648
                         ************************************************************

MN106_JMJ14_genomic      TGAAACAAGATTTAGATGGCATCAGTACAAAGTCAACTGTCACTGATGTGAGACTTGGTG	4681
2032_JMJ14_genomic       TGAAACAAGATTTAGATGGCATCAGTACAAAGTCAGCTGTCACTGATGTGAGACTTGGTG	4708
                         *********************************** ************************

MN106_JMJ14_genomic      AGATAGATAAGTTGGATGAGAAGAAGATTTCGGCTGAATCTCAAAACCCACATTCAGTTT	4741
2032_JMJ14_genomic       AGATAGATAAGTTGGATGAGAAGAAGATTTCGGCTGAATCTCAAAACCCACATTCAGTTT	4768
                         ************************************************************

MN106_JMJ14_genomic      CAGATGTAGGGTGTAGCGAGCCGGCGAAGAAAGTTGATGGTGGCTTAGAACAGAAGGACC	4801
2032_JMJ14_genomic       CAGATGTAGGGTGTAGCGAGCCGGCGAAGAAAGTTGATGGTGGCTTAGAACAGAAGGACC	4828
                         ************************************************************

MN106_JMJ14_genomic      AACACACTACAACCAGTAGGTTAAGTCACTCTGTTGAGCTTTTGAAGTCTGGATCTCTCG	4861
2032_JMJ14_genomic       AACACACTACAACCAGTAGGTTAAGTCACTCTGTTGAGCTTTTGAAGTCTGGATCTCTCG	4888
                         ************************************************************

MN106_JMJ14_genomic      TTGTTAAAAAGCTGTGGTGCAGTAAGCAAGCCATATACCCAAAAGgtgagatgaattgag	4921
2032_JMJ14_genomic       TTGTTAAAAAGCTGTGGTGCAGTAAGCAAGCCATATACCCAAAAGgtgagatgaattgag	4948
                         ************************************************************

MN106_JMJ14_genomic      gatttcagatgagctttgtactatagcattgtttatgccttctaaaactttggcttttga	4981
2032_JMJ14_genomic       gatttcagatgagctttgtactatagcattgtttatgccttctaaaactttggcttttga	5008
                         ************************************************************

MN106_JMJ14_genomic      ttgagttttacagGATTCAAGAGCCGTGTTAAGTTCTTAAGTGTGCTTGATCCAACAAAA	5041
2032_JMJ14_genomic       ttgagttttacagGATTCAAGAGCCGTGTTAAGTTCTTAAGTGTGCTTGATCCAACAAAA	5068
                         ************************************************************

MN106_JMJ14_genomic      CTAACCAACTACGTCTCAGAGGTTCTGGATGCAGGGCTTCTTGGTCCACTGTTCAGGgta	5101
2032_JMJ14_genomic       CTAACCAACTACGTCTCAGAGGTTCTGGATGCAGGGCTTCTTGGTCCACTGTTCAGGgta	5128
                         ************************************************************

MN106_JMJ14_genomic      gggtaccctaatcacgttgtggtgatttcaagaatattgactaaactctgtttgacgcaa	5161
2032_JMJ14_genomic       gggtaccctaatcacgttgtggtgatttcaagaatattgactaaaatctgtttgacgcaa	5188
                         ********************************************* **************

MN106_JMJ14_genomic      tgagggtggtaaaaaaccacgacactgctgaatcatgctgatctgttgttatatgttttt	5221
2032_JMJ14_genomic       tgagggtggtaaaaaaccacgacactgctgaatcatgctgatctgttgttatatgttttt	5248
                         ************************************************************

MN106_JMJ14_genomic      cagGTTTCACTAGAAGAATGTCCCAGCGAGAATTTCTCGAATGTATCAGCTGAGAAGGTC	5281
2032_JMJ14_genomic       cagGTTTCACTAGAAGAATGTCCCAGCGAGAATTTCTCGAATGTATCAGCTGAGAAGGTC	5308
                         ************************************************************

MN106_JMJ14_genomic      TGGCAAATGGTGATACAAAGGCTCAAACTCGAAATCCTCAAGAGATGTGATCAACCAGTT	5341
2032_JMJ14_genomic       TGGCAAATGGTGATACAAAGGCTCAAACTCGAAATCCTCAAGAGATGTGATCAACCAGTT	5368
                         ************************************************************

MN106_JMJ14_genomic      TCTTTAGAGCCTTTGGAGAGTGTTAATGGGCTTGAAATGTTTGGATTTCTCAACCCGCAC	5401
2032_JMJ14_genomic       TCTTTAGAGCCTTTGGAGAGTGTTAATGGGCTTGAAATGTTTGGATTTCTCAACCCGCAC	5428
                         ************************************************************

MN106_JMJ14_genomic      GTTATTCAGgtaacacaaataatttctcgtacttaagtcataacacaatgttcttaatct	5461
2032_JMJ14_genomic       GTTATTCAGgtaacacaaataatttctcgtacttaagtcataacacaatgttcttaatct	5488
                         ************************************************************

MN106_JMJ14_genomic      tctcctggtgaaaagatccatccttcttctgtctgctgggtccagtcttctgtttcgttc	5521
2032_JMJ14_genomic       tctcctggtgaaaagatccatccttcttctgtctgctgggtccagtcttctgtttcgttc	5548
                         ************************************************************

MN106_JMJ14_genomic      tcccttgagcatctgccttactcgcttgcatgaccttttgtactaagtgttaactttgtg	5581
2032_JMJ14_genomic       tcccttgagcatctgccttactcgcttgcatgaccttttgtactaagtgttaactttgtg	5608
                         ************************************************************

MN106_JMJ14_genomic      cacagGTGGTGGAGGCTCTTGATCCAAAGCATCAATTGGAGGAGTATTGGAGCCAAAGAA	5641
2032_JMJ14_genomic       cacagGTGGTGGAGGCTCTTGATCCAAAGCATCAATTGGAGGAGTATTGGAGCCAAAGAA	5668
                         ************************************************************

MN106_JMJ14_genomic      CAGCGAAAGTGTTTGGTGTTGAACTACCAAAGGAAGAAAAGGATGAGAAAGAGAAAGGAG	5701
2032_JMJ14_genomic       CAGCGAAAGTGTTTGGTGTTGAACTACCAAAGGAAGAAAAGGATGAGAAAGAGAAAGGAG	5728
                         ************************************************************

MN106_JMJ14_genomic      GGGCTTCAGATCCCTCTGTGGATCGGGACACAAGGCTTCTGCGTGGACTGTTGAAAAAGG	5761
2032_JMJ14_genomic       GGGCTTCAGATCCCTCCGTGGATCGGGACACAAGGCTTCTGCGTGGACTGTTGAAAAAGG	5788
                         **************** *******************************************

MN106_JMJ14_genomic      CGACACCGGAAGAGCTAGCAATGATGCATGGACTTCTGTGTGGTGAGGCACGCAACACCG	5821
2032_JMJ14_genomic       CGACACCGGAAGAGCTAGCAATGATGCATGGACTTCTGTGTGGTGAGGCACGCAACACCG	5848
                         ************************************************************

MN106_JMJ14_genomic      AGCTCCACGAAGAGCTCTCTACTTTGGTCGATAAGATGGAGAAAAGTCCTTGATGATAAG	5881
2032_JMJ14_genomic       AGCTCCACGAAGAGCTCTCTACTTTGGTCGATAAGATGGAGAAAAGTCCTTGATGATAAG	5908
                         ************************************************************

MN106_JMJ14_genomic      CCAAGCAGGCGCACACACACACACACACACACACTCTCTTTGA-AGTTGATTGTGTTGTT	5940
2032_JMJ14_genomic       CCAAGCAGGCGCGCACACACACACACACACACACACATTATCTTTGAAGTTGATTGTGTT	5968
                         ************ ********************* *  * *    *  * *  *  ****

MN106_JMJ14_genomic      GTTCCTTCGGTATGTGTGTTGAGGCTTCAGTCATTCTGTTGTATTAGTGAAGAGAAATCT	6000
2032_JMJ14_genomic       GTTCCTTCGGTATGTGTGTTGAGGCTTCAGTCAATCTGTTGTATTAGTGAAGAGAAATCT	6028
                         ********************************* **************************

MN106_JMJ14_genomic      TAGAGAGAGGTAATACAAAAGTTTGTCTTTCCCTTTTTCTTTAATAAAAGGGTTTAGGAT	6060
2032_JMJ14_genomic       TAGAGAGAGGTAATACAAAAGTTTGTCTTTCCCTTTTTCTTTAA-AAAAGGGTTTAGGAT	6087
                         ******************************************** ***************

MN106_JMJ14_genomic      TATTGATTGTACTACATTTGCTATGTTTGTTATCTATTTCATTTGCTTGTAGCGGCGTTA	6120
2032_JMJ14_genomic       TATTGATTGTACTACATTTGCTATGTTTGTTATCTATTTCATTTGCTTGTAGCGGCGTTA	6147
                         ************************************************************

MN106_JMJ14_genomic      ATTGAAAAAAAAGGAAAATGCTTTCATTATTAGCAGAGAA-ATTTCTGTATTTTCAGTAG	6179
2032_JMJ14_genomic       ATTGAAAAAAAAGGAAAATGCTTTCATTATTAGCAGAGACAATTTCTGTATTTTCAGTAG	6207
                         ***************************************  *******************

MN106_JMJ14_genomic      AAATCCAgcctatgttaaacctgtatgagcagaagctgttaacaccagatgtttgtttgt	6239
2032_JMJ14_genomic       AAATCCAgcctatgttaaacctgtatgagcagaagctgttaacaccagatgtttgtttgt	6267
                         ************************************************************

MN106_JMJ14_genomic      tttagtggaggcacaaatctgaactcagactgagcctttataaatcaatcattcacacaa	6299
2032_JMJ14_genomic       tttagtggaggcacaaatctgaactcagactgagcctttataaatcaatcattcacacaa	6327
                         ************************************************************

MN106_JMJ14_genomic      aagagggttcggactaaaatgattttttttttaaaacaagtttggcttgaaaaaaagcaa	6359
2032_JMJ14_genomic       aagagggttcggactaaaatgattttttttttaaaacaagtttggcttgaaaaaaagcaa	6387
                         ************************************************************

MN106_JMJ14_genomic      agtgtaggaatctgaatatgtacaaaaggggggaatctttaagtgagatcatcctcgtcg	6419
2032_JMJ14_genomic       agtgtaggaatctgaatatgtacaaaaggggagaatctttaagtgagatcatcctcgtcg	6447
                         ******************************* ****************************

MN106_JMJ14_genomic      agatcttcaccagtgttcatctgaactgcagtaacatctccagtgggtagctttctagcc	6479
2032_JMJ14_genomic       agatcttcaccagtgttcatctgaactgcagtaacatctccagtgggtagctttctagcc	6507
                         ************************************************************

MN106_JMJ14_genomic      agcttgatgatctgcacacaaatacttctcaattagattctttgatgttctagtttaaca	6539
2032_JMJ14_genomic       aacttgatgatctgcacacaaatacttctcaattagattctttgatgttctagtttaaca	6567
                         * **********************************************************

MN106_JMJ14_genomic      ataaccaagaaatgccgagcaaatccattaagaaacagggagataggattatgattagga	6599
2032_JMJ14_genomic       ataaccaagaaatgccgagcaaatccattaagaaacagggagataggattatgattagga	6627
                         ************************************************************

MN106_JMJ14_genomic      ttacgcaggtcatttaagtgaattaccgcatgatccaaattcgagacagtgcttgaactt	6659
2032_JMJ14_genomic       ttacgcaggtcatttaagtgaattaccgcatgatccaaattcgagacagtgcttgaactt	6687
                         ************************************************************

MN106_JMJ14_genomic      gccaccttcttgatttcttcaatgtcaccgtcattataggctgagagcagtctactagca	6719
2032_JMJ14_genomic       gccaccttcttgatttcttcaatgtcaccgtcattataggctgagagcagtctactagca	6747
                         ************************************************************

MN106_JMJ14_genomic      gctcggttctgatcactctttagaaaagcatcaatcctacacaaaaaataaagaatttca	6779
2032_JMJ14_genomic       gctcggttctgatcactctttagaaaagcatcaatcctacacaaaaaataaagaatttca	6807
                         ************************************************************

MN106_JMJ14_genomic      gacgcaaaatttggtatcagcatttccacatttgactaaactatacatgttatcttgttc	6839
2032_JMJ14_genomic       gacgcaaaatttggtatcagcatttccacatttgactaaactatacatgttatcttgttc	6867
                         ************************************************************

MN106_JMJ14_genomic      gttgtaacatcgtatatagtggctgcataaagagagaagagtaaactcactgagaacagt	6899
2032_JMJ14_genomic       gttgtaacatcgtatatagtggctgcataaagagagaagagtaaactcactgagaacagt	6927
                         ************************************************************

MN106_JMJ14_genomic      cgttgtagcatttttctgcctgcttcaggtcatgaccatacagatatacaatgattgcac	6959
2032_JMJ14_genomic       cgttgtagcatttttctgcctgcttcaggtcatgaccatacagatatacaatgattgcac	6987
                         ************************************************************

MN106_JMJ14_genomic      taagatatgcctgaaataaatggtttcaagtgagaaaaacagttaactcatcaaaacagc	7019
2032_JMJ14_genomic       taagatatgcctgaaataaatggtttcaagtgagaaaaacagttaactcatcaaaacagc	7047
                         ************************************************************

MN106_JMJ14_genomic      attcagagatacaagagaatctgtctgagctaatcagagagcattacagattccacactc	7079
2032_JMJ14_genomic       attcagagatacaagagaatctgtctgagctaatcagagagcattacagattccacactc	7107
                         ************************************************************

MN106_JMJ14_genomic      ataccttacactggctatttgtggcgtcgcacttatcagcagctacgcctaatcttaaga	7139
2032_JMJ14_genomic       ataccttacactggctatttgtggcgtcgcacttatcagcagctacgcctaatcttaaga	7167
                         ************************************************************

MN106_JMJ14_genomic      aaaaagttgcagcatctgcgaacctacaagtttcaatctatgccagt	7186
2032_JMJ14_genomic       aaaaagttgcagcatctgcgaacctacaagtttcaatctatgccagt	7214
                         ***********************************************


CLUSTAL O(1.2.4) multiple sequence alignment


MN106_genomic_JMJ14            cataaactgataatcttcatttggcggcttcttttttaaccctttatatatttcttagat	60
TaPI650286_genomic_JMJ14       CATAAACTGATAATCTTCATTTGGCGGCTTCTTTTTTAACCCTTTATATATTTCTTAGAT	60
TaMN134_genomic_JMJ14          CATAAACTGATAATCTTCATTTGGCGGCTTCTTTTTTAACCCTTTATATATTTCTTAGAT	60
TaLorettoMN_genomic_JMJ14      CATAAACTGATAATCTTCATTTGGCGGCTTCTTTTTTAACCCTTTATATATTTCTTAGAT	60
TaTibet33_genomic_JMJ14        CATAAACTGATAATCTTCATTTGGCGGCTTCTTTTTTAACCCTTTATATATTTCTTAGAT	60
2032_genomic_JMJ14             cataaactgataatcttcatttggcggcttcttttttaaccctttatatatttcttagat	60
TaAmes32873_genomic_JMJ14      CATAAACTGATAATCTTCATTTGGCGGCTTCTTTTTTAACCCTTTATATATTTCTTAGAT	60
                               ************************************************************

MN106_genomic_JMJ14            cggactccaagatatctctctcccctttggtaatcgttGCCCTAATAAACTCTTTGCTCC	120
TaPI650286_genomic_JMJ14       CGGACTCCAAGATATCTCTCTCCCCTTTGGTAATCGTTGCCCTAATAAACTCTTTGCTCC	120
TaMN134_genomic_JMJ14          CGGACTCCAAGATATCTCTCTCCCCTTTGGTAATCGTTGCCCTAATAAACTCTTTGCTCC	120
TaLorettoMN_genomic_JMJ14      CGGACTCCAAGATATCTCTCTCCCCTTTGGTAATCGTTGCCCTAATAAACTCTTTGCTCC	120
TaTibet33_genomic_JMJ14        CGGACTCCAAGATATCTCTCTCCCCTTTGGTAATCGTTGCCCTAATAAACTCTTTGCTCC	120
2032_genomic_JMJ14             cggactccaagatatctctctcccctttggtaatcgttGCCCTAATAAACTCTTTGCTCC	120
TaAmes32873_genomic_JMJ14      CGGACTCCAAGATATCTCTCTCCCCTTCGGTAATCGTTGCCCTAATAAACTCTTTGCTCC	120
                               *************************** ********************************

MN106_genomic_JMJ14            ATTTGTTAAGGAAAAAAAAGAAAAGAAGAAAAAAGAAAACCCTTTCACAGATATTTTTCA	180
TaPI650286_genomic_JMJ14       ATTTGTTAAGGAAAAAAAAGAAAAGAAGAAAAAAGAAAACCCTTTCACAGATATTTTTCA	180
TaMN134_genomic_JMJ14          ATTTGTTAAGGAAAAAAAAGAAAAGAAGAAAAAAGAAAACCCTTTCACAGATATTTTTCA	180
TaLorettoMN_genomic_JMJ14      ATTTGTTAAAGAAAAAAAAGAAAAGAAGAAAAAAGAAAACCCTTTCACAGATATTTTTCA	180
TaTibet33_genomic_JMJ14        ATTTGTTAAAGAAAAAAAAGAAAAGAAGAAAAAAGAAAACCCTTTCACAGATATTTTTCA	180
2032_genomic_JMJ14             ATTTGTTAAGGAAAAAAAAGAAAAGAAGAAAAAAGAAAACCCTTTCACAGATATTTTTCA	180
TaAmes32873_genomic_JMJ14      ATTTGTTAAGGAAAAAAAAGAAAAGAAGAAAAAAGAAAACCCTTTCACAGATATTTTTCA	180
                               ********* **************************************************

MN106_genomic_JMJ14            CGAAAGGTTTTCGATATATACGTTACAAAAAATAAATTTCAACTCAATCTGTCAGTGAAG	240
TaPI650286_genomic_JMJ14       CGAAAGGTTTTCGATATATACGTTACAAAAAATAAATTTCAACTCAATCTGTCAGTGAAG	240
TaMN134_genomic_JMJ14          CGAAAGGTTTTCGATATATACGTTACAAAAAATAAATTTCAACTCAATCTGTCAGTGAAG	240
TaLorettoMN_genomic_JMJ14      CGAAAGGTTTTCGATATATACGTTACAAAAAATAAATTTCAACTCAATCTGTCAGTGAAG	240
TaTibet33_genomic_JMJ14        CGAAAGGTTTTCGATATATACGTTACAAAAAATAAATTTCAACTCAATCTGTCAGTGAAG	240
2032_genomic_JMJ14             CGAAAGGTTTTCGATATATACGTTACAAAAAATAAATTTCAACTCAATCTGTCAGTGAAG	240
TaAmes32873_genomic_JMJ14      CGAAAGGTTTTCGATATATACGTTACAAAAAATAAATTTCAACTCAATCTGTCAGTGAAG	240
                               ************************************************************

MN106_genomic_JMJ14            AAAACTTGTTCGGATTCTTGGCCCCTTCGCAAAGgtacagtcatcttcctcctctaatgg	300
TaPI650286_genomic_JMJ14       AAAACTTGTTCGGATTCTTGGCCCCTTCGCAAAGGTACAGTCATCTTCCTCCTCTAATGG	300
TaMN134_genomic_JMJ14          AAAACTTGTTCGGATTCTTGGCCCCTTCGCAAAGGTACAGTCATCTTCCTCCTCTAATGG	300
TaLorettoMN_genomic_JMJ14      AAAACTTGTTCGGATTCTTGGCCCCTTCGCAAAGGTACAGTCATCTTCCTCCTCTAATGG	300
TaTibet33_genomic_JMJ14        AAAACTTGTTCGGATTCTTGGCCCCTTCGCAAAGGTACAGTCATCTTCCTCCTCTAATGG	300
2032_genomic_JMJ14             AAAACTTGTTCGGATTCTTGGCCCCTTCGCAAAGgtacagtcatcttcctcctctaatgg	300
TaAmes32873_genomic_JMJ14      AAAACTTGTTCGGATTCTTGGCCCCTTCGCAAAGGTACAGTCATCTTCCTCCTCTAATGG	300
                               ************************************************************

MN106_genomic_JMJ14            cgttgagctctctttgtggcttttgagattctttatcactcgtttgtgccgtagagtagg	360
TaPI650286_genomic_JMJ14       CGTTGAGCTCTCTTTGTGGCTTTTGAGATTCTTTATCACTCGTTTGTGCCGTAGAGTAGG	360
TaMN134_genomic_JMJ14          CGTTGAGCTCTCTTTGTGGCTTTTGAGATTCTTTATCACTCGTTTGTGCCGTAGAGTAGG	360
TaLorettoMN_genomic_JMJ14      CGTTGAGCTCTCTTTGTGGCTTTTGAGATTCTTTATCACTCGTTTGTGCCGTAGAGTAGG	360
TaTibet33_genomic_JMJ14        CGTTGAGCTCTCTTTGTGGCTTTTGAGATTCTTTATCACTCGTTTGTGCCGTAGAGTAGG	360
2032_genomic_JMJ14             cgttgagctctctttgtggcttttgagattctttatcactcgtttgtgccgtagagtagg	360
TaAmes32873_genomic_JMJ14      CGTTGAGCTCTCTTTGTGGCTTTTGAGATTCTTTATCACTCGTTTGTGCCGTAGAGTAGG	360
                               ************************************************************

MN106_genomic_JMJ14            tttcttaaccagattagcggtttattgcttgaagaatttcgtagccaaatgcgataattt	420
TaPI650286_genomic_JMJ14       TTTCTTAACCAGATTAGCGGTTTATTGCTTGAAGAATTTCGTAGCCAAATGCGATAATTT	420
TaMN134_genomic_JMJ14          TTTCTTAACCAGATTAGCGGTTTATTGCTTGAAGAATTTCGTAGCCAAATGCGATAATTT	420
TaLorettoMN_genomic_JMJ14      TTTCTTAACCAGATTAGCGGTTTATTGCTTGAAGAATTTCGTAGCCAAATGCGATAATTT	420
TaTibet33_genomic_JMJ14        TTTCTTAACCAGATTAGCGGTTTATTGCTTGAAGAATTTCGTAGCCAAATGCGATAATTT	420
2032_genomic_JMJ14             tttcttaaccagattagcggtttattgcttgaagaatttcgtagccaaatgcgataattt	420
TaAmes32873_genomic_JMJ14      TTTCTTAACCAGATTAGCGGTTTATTGCTTGAAGAATTTCGTAGCCAAATGCGATAATTT	420
                               ************************************************************

MN106_genomic_JMJ14            gagttgggtagtgttaagttcgatccttttgagcgatacttgcagcagattctggttatt	480
TaPI650286_genomic_JMJ14       GAGTTGGGTAGTGTTAAGTTCGATCCTTTTGAGCGATACTTGCAGCAGATTCTGGTTATT	480
TaMN134_genomic_JMJ14          GAGTTGGGTAGTGTTAAGTTCGATCCTTTTGAGCGATACTTGCAGCAGATTCTGGTTATT	480
TaLorettoMN_genomic_JMJ14      GAGTTGGGTAGTGTTAAGTTCGATCCTTTTGAGCGATACTTGCAGCAGATTCTGGTTATT	480
TaTibet33_genomic_JMJ14        GAGTTGGGTAGTGTTAAGTTCGATCCTTTTGAGCGATACTTGCAGCAGATTCTGGTTATT	480
2032_genomic_JMJ14             gagttgggtagtgttaagttcgatccttttgagcgatacttgcagcagattctggttatt	480
TaAmes32873_genomic_JMJ14      GAGTTGGGTAGTGTTAAGTTCGATCCTTTTGAGCGATACTTGCAGCAGATTCTGGTTATT	480
                               ************************************************************

MN106_genomic_JMJ14            acgacctgctttttttctcttttaggactatctttacgcgttctgggttttctagggttt	540
TaPI650286_genomic_JMJ14       ACGACCTGCTTTTTTTCTCTTTTAGGACTATCTTTACGCGTTCTGGGTTTTCTAGGGTTT	540
TaMN134_genomic_JMJ14          ACGACCTGCTTTTTTTCTCTTTTAGGACTATCTTTACGCGTTCTGGGTTTTCTAGGGTTT	540
TaLorettoMN_genomic_JMJ14      ACGACCTGCTTTTTTTCTCTTTTAGGACTATCTTTACGCGTTCTGGGTTTTCTAGGGTTT	540
TaTibet33_genomic_JMJ14        ACGACCTGCTTTTTTTCTCTTTTAGGACTATCTTTACGCGTTCTGGGTTTTCTAGGGTTT	540
2032_genomic_JMJ14             acgacctgctttttttctcttttaggactctctttacgcgttctgggttttctagggttt	540
TaAmes32873_genomic_JMJ14      ACGACCTGCTTTTTTTCTCTTTTAGGACTCTCTTTACGCGTTCTGGGTTTTCTAGGGTTT	540
                               ***************************** ******************************

MN106_genomic_JMJ14            cgaaacgggcactacatttcaagcgagggttttcttttaacagatcttttctttcgcagG	600
TaPI650286_genomic_JMJ14       CGAAACGGGCACTACATTTCAAGCGAGGGTTTTCTTTTAACAGATCTTTTCTTTCGCAGG	600
TaMN134_genomic_JMJ14          CGAAACGGGCACTACATTTCAAGCGAGGGTTTTCTTTTAACAGATCTTTTCTTTCGCAGG	600
TaLorettoMN_genomic_JMJ14      CGAAACGGGCACTACATTTCAAGCGAGGGTTTTCTTTTAACAGATCTTTTCTTTCGCAGG	600
TaTibet33_genomic_JMJ14        CGAAACGGGCACTACATTTCAAGCGAGGGTTTTCTTTTAACAGATCTTTTCTTTCGCAGG	600
2032_genomic_JMJ14             cgaaacgggcactacatttcaagcgagggttttcttttaacagatcttttctttctcagG	600
TaAmes32873_genomic_JMJ14      CGAAACGGGCACTACATTTCAAGCGAGGGTTTTCTTTTAACAGATCTTTTCTTTCTCAGG	600
                               ******************************************************* ****

MN106_genomic_JMJ14            TCGAGGGTTAAAAGTACCGGG-TTTGTAAACCCTAAATTCACTGTAAATGGAAGGGCTTG	659
TaPI650286_genomic_JMJ14       TCGAGGGTTAAAAGTACCGGG-TTTGTAAACCCTAAATTCACTGTAAATGGAAGGGCTTG	659
TaMN134_genomic_JMJ14          TCGAGGGTTAAAAGTACCGGG-TTTGTAAACCCTAAATTCACTGTAAATGGAAGGGCTTG	659
TaLorettoMN_genomic_JMJ14      TCGAGGGTTAAAAGTACCGGG-TTTGTAAACCCTAAATTCACTGTAAATGGAAGGGCTTG	659
TaTibet33_genomic_JMJ14        TCGAGGGTTAAAAGTACCGGG-TTTGTAAACCCTAAATTCACTGTAAATGGAAGGGCTTG	659
2032_genomic_JMJ14             TCGCGGGTTAAAAGTACCGGGCTTTGTAAACCCTAAATTCACTGTAAATGGAAGGGCTTG	660
TaAmes32873_genomic_JMJ14      TCGAGGGTTAAAAGTACCGGG-TTTGTAAACCCTAAATTCACTGTAAATGGAAGGGCTTG	659
                               *** ***************** **************************************

MN106_genomic_JMJ14            TATCTGCAGCAGAGGCTATGGAGgttctgttcttatcctctttcttctttgattgtgttt	719
TaPI650286_genomic_JMJ14       TATCTGCAGCAGAGGCTATGGAGGTTCTGTTCTTATCCTCTTTCTTCTTTGATTGTGTTT	719
TaMN134_genomic_JMJ14          TATCTGCAGCAGAGGCTATGGAGGTTCTGTTCTTATCCTCTTTCTTCTTTGATTGTGTTT	719
TaLorettoMN_genomic_JMJ14      TATCTGCAGCAGAGGCTATGGAGGTTCTGTTCTTATCCTCTTTCTTCTTTGATTGTGTTT	719
TaTibet33_genomic_JMJ14        TATCTGCAGCAGAGGCTATGGAGGTTCTGTTCTTATCCTCTTTCTTCTTTGATTGTGTTT	719
2032_genomic_JMJ14             TATCTGCAGCAGAGGCTATGGAGgttctgttcttatcctctttcttctttgattgtgttt	720
TaAmes32873_genomic_JMJ14      TATCTGCAGCAGAGGCTATGGAGGTTCTGTTCTTATCCTCTTTCTTCTTTGATTGTGTTT	719
                               ************************************************************

MN106_genomic_JMJ14            ttgctttgtcctattactcgaacttgtaaactcttatttgcatgtttgctagatttgatc	779
TaPI650286_genomic_JMJ14       TTGCTTTGTCCTATTACTCGAACTTGTAAACTCTTATTTGCATGTTTGCTAGATTTGATC	779
TaMN134_genomic_JMJ14          TTGCTTTGTCCTATTACTCGAACTTGTAAACTCTTATTTGCATGTTTGCTAGATTTGATC	779
TaLorettoMN_genomic_JMJ14      TTGCTTTGTCCTATTACTCGAACTTGTAAACTCTTATTTGCATGTTTGCTAGATTTGATC	779
TaTibet33_genomic_JMJ14        TTGCTTTGTCCTATTACTCGAACTTGTAAACTCTTATTTGCATGTTTGCTAGATTTGATC	779
2032_genomic_JMJ14             ttgctttgtcctattactcgaacttgtaaactcttatttgcatgtttgctagatttgatc	780
TaAmes32873_genomic_JMJ14      TTGCTTTGTCCTATTACTCGAACTTGTAAACTCTTATTTGCATGTTTGCTAGATTTGATC	779
                               ************************************************************

MN106_genomic_JMJ14            tgtgagatagttccttctctctgtagtgtactgttgcagtgcctgagtgtggaattgtga	839
TaPI650286_genomic_JMJ14       TGTGAGATAGTTCCTTCTCTCTGTAGTGTACTGTTGCAGTGCCTGAGTGTGGAATTGTGA	839
TaMN134_genomic_JMJ14          TGTGAGATAGTTCCTTCTCTCTGTAGTGTACTGTTGCAGTGCCTGAGTGTGGAATTGTGA	839
TaLorettoMN_genomic_JMJ14      TGTGAGATAGTTCCTTCTCTCTGTAGTGTACTGTTGCAGTGCCTGAGTGTGGAATTGTGA	839
TaTibet33_genomic_JMJ14        TGTGAGATAGTTCCTTCTCTCTGTAGTGTACTGTTGCAGTGCCTGAGTGTGGAATTGTGA	839
2032_genomic_JMJ14             tgtgagatagttccttctctctgtagtgtactgttgcagtgcctgaatgtggaattgtga	840
TaAmes32873_genomic_JMJ14      TGTGAGATAGTTCCTTCTCTCTGTAGTGTACTGTTGCAGTGCCTGAATGTGGAATTGTGA	839
                               ********************************************** *************

MN106_genomic_JMJ14            tattttacagGTTGATTCTGAGAAAGAACAATCGACTAAAAGGGACAGTAGCCTCGAACC	899
TaPI650286_genomic_JMJ14       TATTTTACAGGTTGATTCTGAGAAAGAACAATCGACTAAAAGGGACAGTAGCCTCGAACC	899
TaMN134_genomic_JMJ14          TATTTTACAGGTTGATTCTGAGAAAGAACAATCGACTAAAAGGGACAGTAGCCTCGAACC	899
TaLorettoMN_genomic_JMJ14      TATTTTACAGGTTGATTCTGAGAAAGAACAATCGACTAAAAGGGACAGTAGCCTCGAACC	899
TaTibet33_genomic_JMJ14        TATTTTACAGGTTGATTCTGAGAAAGAACAATCGACTAAAAGGGACAGTAGCCTCGAACC	899
2032_genomic_JMJ14             tattttacagGTTGATTCTGAGAAAGAACAATCGACTAAAAGGGACAGTAGCCTCGAACC	900
TaAmes32873_genomic_JMJ14      TATTTTACAGGTTGATTCTGAGAAAGAACAATCGACTAAAAGGGACAGTAGCCTCGAACC	899
                               ************************************************************

MN106_genomic_JMJ14            TGACTCTAGTCCTCCTAGTCCGAAAgtaagcaaatggcaatcatttatcttctagcaagt	959
TaPI650286_genomic_JMJ14       TGACTCTAGTCCTCCTAGTCCGAAAGTAAGCAAATGGCAATCATTTATCTTCTAGCAAGT	959
TaMN134_genomic_JMJ14          TGACTCTAGTCCTCCTAGTCCGAAAGTAAGCAAATGGCAATCATTTATCTTCTAGCAAGT	959
TaLorettoMN_genomic_JMJ14      TGACTCTAGTCCTCCTAGTCCGAAAGTAAGCAAATGGCAATCATTTATCTTCTAGCAAGT	959
TaTibet33_genomic_JMJ14        TGACTCTAGTCCTCCTAGTCCGAAAGTAAGCAAATGGCAATCATTTATCTTCTAGCAAGT	959
2032_genomic_JMJ14             TGACTCTAGTCCTCCTAGTCCGAAAgtaagcaaatggcaattatttatcttctagcaagt	960
TaAmes32873_genomic_JMJ14      TGACTCTAGTCCTCCTAGTCCGAAAGTAAGCAAATGGCAATTATTTATCTTCTAGCAAGT	959
                               ***************************************** ******************

MN106_genomic_JMJ14            attggtttgagcttgaatccaaccggttttctaattttgatcaaattctttgttcttgct	1019
TaPI650286_genomic_JMJ14       ATTGGTTTGAGCTTGAATCCAACCGGTTTTCTAATTTTGATCAAATTCTTTGTTCTTGCT	1019
TaMN134_genomic_JMJ14          ATTGGTTTGAGCTTGAATCCAACCGGTTTTCTAATTTTGATCAAATTCTTTGTTCTTGCT	1019
TaLorettoMN_genomic_JMJ14      ATTGGTTTGAGCTTGAATCCAACCGGTTTTCTAATTTTGATCAAATTCTTTGTTCTTGCT	1019
TaTibet33_genomic_JMJ14        ATTGGTTTGAGCTTGAATCCAACCGGTTTTCTAATTTTGATCAAATTCTTTGTTCTTGCT	1019
2032_genomic_JMJ14             attggtttgagcttgaatccaaccggttttctaattttgatcaaattctttgttcttgct	1020
TaAmes32873_genomic_JMJ14      ATTGGTTTGAGCTTGAATCCAACCGGTTTTCTAATTTTGATCAAATTCTTTGTTCTTGCT	1019
                               ************************************************************

MN106_genomic_JMJ14            tattagtatcatcctttgcaaatctaatgttctaagtttctgagagtggttcttactgat	1079
TaPI650286_genomic_JMJ14       TATTAGTATCATCCTTTGCAAATCTAATGTTCTAAGTTTCTGAGAGTGGTTCTTACTGAT	1079
TaMN134_genomic_JMJ14          TATTAGTATCATCCTTTGCAAATCTAATGTTCTAAGTTTCTGAGAGTGGTTCTTACTGAT	1079
TaLorettoMN_genomic_JMJ14      TATTAGTATCATCCTTTGCAAATCTAATGTTCTAAGTTTCTGAGAGTGGTTCTTACTGAT	1079
TaTibet33_genomic_JMJ14        TATTAGTATCATCCTTTGCAAATCTAATGTTCTAAGTTTCTGAGAGTGGTTCTTACTGAT	1079
2032_genomic_JMJ14             tattagtatcatcctttgcaaatcttatgttctaagtttctgagagtggttcttactgat	1080
TaAmes32873_genomic_JMJ14      TATTAGTATCATCCTTTGCAAATCTAATGTTCTAAGTTTCTGAGAGTGGTTCTTACTGAT	1079
                               ************************* **********************************

MN106_genomic_JMJ14            ttttcttggtattaagcaatccagttacttggttcctgagaatttagcaatctctcatct	1139
TaPI650286_genomic_JMJ14       TTTTCTTGGTATTAAGCAATCCAGTTACTTGGTTCCTGAGAATTTAGCAATCTCTCATCT	1139
TaMN134_genomic_JMJ14          TTTTCTTGGTATTAAGCAATCCAGTTACTTGGTTCCTGAGAATTTAGCAATCTCTCATCT	1139
TaLorettoMN_genomic_JMJ14      TTTTCTTGGTATTAAGCAATCCAGTTACTTGGTTCCTGAGAATTTAGCAATCTCTCATCT	1139
TaTibet33_genomic_JMJ14        TTTTCTTGGTATTAAGCAATCCAGTTACTTGGTTCCTGAGAATTTAGCAATCTCTCATCT	1139
2032_genomic_JMJ14             ttttcttggtattaagcaatccagttacttggttcctgagaatttagcaatctctcatct	1140
TaAmes32873_genomic_JMJ14      TTTTCTTGGTATTAAGCAATCCAGTTACTTGGTTCCTGAGAATTTAGCAATCTCTCATCT	1139
                               ************************************************************

MN106_genomic_JMJ14            ggataaataatgagcttataagtttcattttgtttgttttatgtcctatccgtttctcca	1199
TaPI650286_genomic_JMJ14       GGATAAATAATGAGCTTATAAGTTTCATTTTGTTTGTTTTATGTCCTATCCGTTTCTCCA	1199
TaMN134_genomic_JMJ14          GGATAAATAATGAGCTTATAAGTTTCATTTTGTTTGTTTTATGTCCTATCCGTTTCTCCA	1199
TaLorettoMN_genomic_JMJ14      GGATAAATAATGAGCTTATAAGTTTCATTTTGTTTGTTTTATGTCCTATCCGTTTCTCCA	1199
TaTibet33_genomic_JMJ14        GGATAAATAATGAGCTTATAAGTTTCATTTTGTTTGTTTTATGTCCTATCCGTTTCTCCA	1199
2032_genomic_JMJ14             ggataaataatgagcttataagtttcattttgtttgttttatgtcctatccgtttctcca	1200
TaAmes32873_genomic_JMJ14      GGATAAATAATGAGCTTATAAGTTTCATTTTGTTTGTTTTATGTCCTATCCGTTTCTCCA	1199
                               ************************************************************

MN106_genomic_JMJ14            agaatagatgagtctgattcctgaatgagattgttttattttgtttttaagATATCTGCT	1259
TaPI650286_genomic_JMJ14       AGAATAGATGAGTCTGATTCCTGAATGAGATTGTTTTATTTTGTTTTTAAGATATCTGCT	1259
TaMN134_genomic_JMJ14          AGAATAGATGAGTCTGATTCCTGAATGAGATTGTTTTATTTTGTTTTTAAGATATCTGCT	1259
TaLorettoMN_genomic_JMJ14      AGAATAGATGAGTCTGATTCCTGAATGAGATTGTTTTATTTTGTTTTTAAGATATCTGCT	1259
TaTibet33_genomic_JMJ14        AGAATAGATGAGTCTGATTCCTGAATGAGATTGTTTTATTTTGTTTTTAAGATATCTGCT	1259
2032_genomic_JMJ14             agaatagatgagtctgattcctgaatgagattgttttattttgtttttaagATATCTGCT	1260
TaAmes32873_genomic_JMJ14      AGAATAGATGAGTCTGATTCCTGAATGAGATTGTTTTATTTTGTTTTTAAGATATCTGCT	1259
                               ************************************************************

MN106_genomic_JMJ14            AAGTGGAATCCATCAGAAGCTTGCAGGCCGTCGGTTGATGACGCTCCCATATTTTACCCC	1319
TaPI650286_genomic_JMJ14       AAGTGGAATCCATCAGAAGCTTGCAGGCCGTCGGTTGATGACGCTCCCATATTTTACCCC	1319
TaMN134_genomic_JMJ14          AAGTGGAATCCATCAGAAGCTTGCAGGCCGTCGGTTGATGACGCTCCCATATTTTACCCC	1319
TaLorettoMN_genomic_JMJ14      AAGTGGAATCCATCAGAAGCTTGCAGGCCGTCGGTTGATGACGCTCCCATATTTTACCCC	1319
TaTibet33_genomic_JMJ14        AAGTGGAATCCATCAGAAGCTTGCAGGCCGTCGGTTGATGACGCTCCCATATTTTACCCC	1319
2032_genomic_JMJ14             AAGTGGAATCCATCAGAAGCTTGCAGGCCGTCGGTTGATGACGCTCCCATATTTTACCCC	1320
TaAmes32873_genomic_JMJ14      AAGTGGAATCCATCAGAAGCTTGCAGGCCGTCGGTTGATGACGCTCCCATATTTTACCCC	1319
                               ************************************************************

MN106_genomic_JMJ14            ACTAATGAGgtatctaataaaatcctatctgcagttttggttatgtatttggtaatttta	1379
TaPI650286_genomic_JMJ14       ACTAATGAGGTATCTAATAAAATCCTATCTGCAGTTTTGGTTATGTATTTGGTAATTTTA	1379
TaMN134_genomic_JMJ14          ACTAATGAGGTATCTAATAAAATCCTATCTGCAGTTTTGGTTATGTATTTGGTAATTTTA	1379
TaLorettoMN_genomic_JMJ14      ACTAATGAGGTATCTAATAAAATCCTATCTGCAGTTTTGGTTATGTATTTGGTAATTTTA	1379
TaTibet33_genomic_JMJ14        ACTAATGAGGTATCTAATAAAATCCTATCTGCAGTTTTGGTTATGTATTTGGTAATTTTA	1379
2032_genomic_JMJ14             ACTAATGAGgtatctaataaaatcctatctgcagttttggttatgtatttggtaatttta	1380
TaAmes32873_genomic_JMJ14      ACTAATGAGGTATCTAATAAAATCCTATCTGCAGTTTTGGTTATGTATTTGGTAATTTTA	1379
                               ************************************************************

MN106_genomic_JMJ14            agtgttgcgtcttctgaaattttcattcctttgatgcttcttgctcagGATTTTGAAGAT	1439
TaPI650286_genomic_JMJ14       AGTGTTGCGTCTTCTGAAATTTTCATTCCTTTGATGCTTCTTGCTCAGGATTTTGAAGAT	1439
TaMN134_genomic_JMJ14          AGTGTTGCGTCTTCTGAAATTTTCATTCCTTTGATGCTTCTTGCTCAGGATTTTGAAGAT	1439
TaLorettoMN_genomic_JMJ14      AGTGTTGCGTCTTCTGAAATTTTCATTCCTTTGATGCTTCTTGCTCAGGATTTTGAAGAT	1439
TaTibet33_genomic_JMJ14        AGTGTTGCGTCTTCTGAAATTTTCATTCCTTTGATGCTTCTTGCTCAGGATTTTGAAGAT	1439
2032_genomic_JMJ14             agtgttgcgtcttctgaaattttcattcttttgatgcttcttgctcagGATTTTGAAGAT	1440
TaAmes32873_genomic_JMJ14      AGTGTTGCGTCTTCTGAAATTTTCATTCTTTTGATGCTTCTTGCTCAGGATTTTGAAGAT	1439
                               **************************** *******************************

MN106_genomic_JMJ14            CCACTTGCTTACATTGAAAAGTTGCGCAGTAGAGCAGAATCATTTGGCATATGTAGAATT	1499
TaPI650286_genomic_JMJ14       CCACTTGCTTACATTGAAAAGTTGCGCAGTAGAGCAGAATCATTTGGCATATGTAGAATT	1499
TaMN134_genomic_JMJ14          CCACTTGCTTACATTGAAAAGTTGCGCAGTAGAGCAGAATCATTTGGCATATGTAGAATT	1499
TaLorettoMN_genomic_JMJ14      CCACTTGCTTACATTGAAAAGTTGCGCAGTAGAGCAGAATCATTTGGCATATGTAGAATT	1499
TaTibet33_genomic_JMJ14        CCACTTGCTTACATTGAAAAGTTGCGCAGTAGAGCAGAATCATTTGGCATATGTAGAATT	1499
2032_genomic_JMJ14             CCACTTGCTTACATTGAAAAGTTGCGCAGTAGAGCAGAATCATTTGGCATATGTAGAATT	1500
TaAmes32873_genomic_JMJ14      CCACTTGCTTACATTGAAAAGTTGCGCAGTAGAGCAGAATCATTTGGCATATGTAGAATT	1499
                               ************************************************************

MN106_genomic_JMJ14            GTGCCGCCTGTTGCATGGAAGCCTCCCTGTCCTCTGAAGGAAAAACAGATATGGGAGAAA	1559
TaPI650286_genomic_JMJ14       GTGCCGCCTGTTGCATGGAAGCCTCCCTGTCCTCTGAAGGAAAAACAGATATGGGAGAAA	1559
TaMN134_genomic_JMJ14          GTGCCGCCTGTTGCATGGAAGCCTCCCTGTCCTCTGAAGGAAAAACAGATATGGGAGAAA	1559
TaLorettoMN_genomic_JMJ14      GTGCCGCCTGTTGCATGGAAGCCTCCCTGTCCTCTGAAGGAAAAACAGATATGGGAGAAA	1559
TaTibet33_genomic_JMJ14        GTGCCGCCTGTTGCATGGAAGCCTCCCTGTCCTCTGAAGGAAAAACAGATATGGGAGAAA	1559
2032_genomic_JMJ14             GTGCCGCCTGTTGCATGGAAGCCTCCCTGTCCTCTGAAGGAAAAACAGATATGGGAGAAA	1560
TaAmes32873_genomic_JMJ14      GTGCCGCCTGTTGCATGGAAGCCTCCCTGTCCTCTGAAGGAAAAACAGATATGGGAGAAA	1559
                               ************************************************************

MN106_genomic_JMJ14            TCGAAATTTCCCACCAGGATTCAGCTGATTGATTTGCTTCAAAACAGAGAGCCAATTAAA	1619
TaPI650286_genomic_JMJ14       TCGAAATTTCCCACCAGGATTCAGCTGATTGATTTGCTTCAAAACAGAGAGCCAATTAAA	1619
TaMN134_genomic_JMJ14          TCGAAATTTCCCACCAGGATTCAGCTGATTGATTTGCTTCAAAACAGAGAGCCAATTAAA	1619
TaLorettoMN_genomic_JMJ14      TCGAAATTTCCCACCAGGATTCAGCTGATTGATTTGCTTCAAAACAGAGAGCCAATTAAA	1619
TaTibet33_genomic_JMJ14        TCGAAATTTCCCACCAGGATTCAGCTGATTGATTTGCTTCAAAACAGAGAGCCAATTAAA	1619
2032_genomic_JMJ14             TCGAAATTTCCCACCAGGATTCAGCTGATTGATTTGCTTCAAAACAGAGAGCCAATTAAA	1620
TaAmes32873_genomic_JMJ14      TCGAAATTTCCCACCAGGATTCAGCTGATTGATTTGCTTCAAAACAGAGAGCCAATTAAA	1619
                               ************************************************************

MN106_genomic_JMJ14            AAGTCTACTAAAACCAGGAAGAGAAAACGGAGAAGAATCTCTAAAATTGGATACTCAAGA	1679
TaPI650286_genomic_JMJ14       AAGTCTACCAAAACCAGGAAGAGAAAACGGAGAAGAATCTCTAAAATTGGATACTCAAGA	1679
TaMN134_genomic_JMJ14          AAGTCTACCAAAACCAGGAAGAGAAAACGGAGAAGAATCTCTAAAATTGGATACTCAAGA	1679
TaLorettoMN_genomic_JMJ14      AAGTCTACCAAAACCAGGAAGAGAAAACGGAGAAGAATCTCTAAAATTGGATACTCAAGA	1679
TaTibet33_genomic_JMJ14        AAGTCTACCAAAACCAGGAAGAGAAAACGGAGAAGAATCTCTAAAATTGGATACTCAAGA	1679
2032_genomic_JMJ14             AAGTCTACCAAAACCAGGAAGAGAAAACGGAGAAGAATCTCTAAAATTGGATACTCAAGA	1680
TaAmes32873_genomic_JMJ14      AAGTCTACCAAAACCAGGAAGAGAAAACGGAGAAGAATCTCTAAAATTGGATACTCAAGA	1679
                               ******** ***************************************************

MN106_genomic_JMJ14            AGAAAAAGAGATTCAAGCTGTGATGATGCTTCCTCTCATGATGCTGAAGACAAATTTGGT	1739
TaPI650286_genomic_JMJ14       AGAAAAAGAGATTCAAGCTGTGATGATGCTTCCTCTCATGATGCTGAAGACAAATTTGGT	1739
TaMN134_genomic_JMJ14          AGAAAAAGAGATTCAAGCTGTGATGATGCTTCCTCTCATGATGCTGAAGACAAATTTGGT	1739
TaLorettoMN_genomic_JMJ14      AGAAAAAGAGATTCAAGCTGTGATGATGCTTCCTCTCATGATGCTGAAGACAAATTTGGT	1739
TaTibet33_genomic_JMJ14        AGAAAAAGAGATTCAAGCTGTGATGATGCTTCCTCTCATGATGCTGAAGACAAATTTGGT	1739
2032_genomic_JMJ14             AGAAAAAGAGATTCAAGCTGTGATGATGCTTCCTCTCATGATGCTGAAGACAAATTTGGT	1740
TaAmes32873_genomic_JMJ14      AGAAAAAGAGATTCAAGCTGTGATGATGCTTCCTCTCATGATGCTGAAGACAAATTTGGT	1739
                               ************************************************************

MN106_genomic_JMJ14            TTTCAGACTGGGCCAGATTTTACCCTGGAAGAGTTTCAGAAGTATGATGAGTACTTTAAG	1799
TaPI650286_genomic_JMJ14       TTTCAGACTGGGCCAGATTTTACCCTGGAAGAGTTTCAGAAGTATGATGAGTACTTTAAG	1799
TaMN134_genomic_JMJ14          TTTCAGACTGGGCCAGATTTTACCCTGGAAGAGTTTCAGAAGTATGATGAGTACTTTAAG	1799
TaLorettoMN_genomic_JMJ14      TTTCAGACTGGGCCAGATTTTACCCTGGAAGAGTTTCAGAAGTATGATGAGTACTTTAAG	1799
TaTibet33_genomic_JMJ14        TTTCAGACTGGGCCAGATTTTACCCTGGAAGAGTTTCAGAAGTATGATGAGTACTTTAAG	1799
2032_genomic_JMJ14             TTTCAGACTGGGCCAGATTTTACCCTGGAAGAGTTTCAGAAGTATGATGAGTACTTTAAG	1800
TaAmes32873_genomic_JMJ14      TTTCAGACTGGGCCAGATTTTACCCTGGAAGAGTTTCAGAAGTATGATGAGTACTTTAAG	1799
                               ************************************************************

MN106_genomic_JMJ14            GAATCTTATTTTCAGGTAGAGGATCACACTGGTTCCAAAGCGTCAGAAAACAAGAAGTTT	1859
TaPI650286_genomic_JMJ14       GAATCTTATTTTCAGGTAGAGGATCACACTGGTTCCAAAGCGTCAGAAAACAAGAAGTTT	1859
TaMN134_genomic_JMJ14          GAATCTTATTTTCAGGTAGAGGATCACACTGGTTCCAAAGCGTCAGAAAACAAGAAGTTT	1859
TaLorettoMN_genomic_JMJ14      GAATCTTATTTTCAGGTAGAGGATCACACTGGTTCCAAAGCGTCAGAAAACAAGAAGTTT	1859
TaTibet33_genomic_JMJ14        GAATCTTATTTTCAGGTAGAGGATCACACTGGTTCCAAAGCGTCAGAAAACAAGAAGTTT	1859
2032_genomic_JMJ14             GAATCTTATTTTCAGGTAGAGGATCACACTGGTTCCAAAGCGTCAGAAAACAAGAAGTTT	1860
TaAmes32873_genomic_JMJ14      GAATCTTATTTTCAGGTAGAGGATCACACTGGTTCCAAAGCGTCAGAAAACAAGAAGTTT	1859
                               ************************************************************

MN106_genomic_JMJ14            AAACCTAAGGTTAAGGACATCGAAGGTGAATATTGGCGGATAGTTGAGCAAGCAACTGAT	1919
TaPI650286_genomic_JMJ14       AAACCTAAGGTTAAGGACATCGAAGGTGAATATTGGCGGATAGTTGAGCAAGCAACTGAT	1919
TaMN134_genomic_JMJ14          AAACCTAAGGTTAAGGACATCGAAGGTGAATATTGGCGGATAGTTGAGCAAGCAACTGAT	1919
TaLorettoMN_genomic_JMJ14      AAACCTAAGGTTAAGGACATCGAAGGTGAATATTGGCGGATAGTTGAGCAAGCAACTGAT	1919
TaTibet33_genomic_JMJ14        AAACCTAAGGTTAAGGACATCGAAGGTGAATATTGGCGGATAGTTGAGCAAGCAACTGAT	1919
2032_genomic_JMJ14             AAACCTAAGGTTAAGGACATCGAAGGTGAATATTGGCGGATAGTTGAGCAAGCAACTGAT	1920
TaAmes32873_genomic_JMJ14      AAACCTAAGGTTAAGGACATCGAAGGTGAATATTGGCGGATAGTTGAGCAAGCAACTGAT	1919
                               ************************************************************

MN106_genomic_JMJ14            GAAGTAGAGgtatgtacatgcagcagtatgataacaggtgtactgtttgtctttcttggc	1979
TaPI650286_genomic_JMJ14       GAAGTAGAGGTATGTACATGCAGCAGTATGATAACAGGTGTACTGTTTGTCTTTCTTGGC	1979
TaMN134_genomic_JMJ14          GAAGTAGAGGTATGTACATGCAGCAGTATGATAACAGGTGTACTGTTTGTCTTTCTTGGC	1979
TaLorettoMN_genomic_JMJ14      GAAGTAGAGGTATGTACATGCAGCAGTATGATAACAGGTGTACTGTTTGTCTTTCTTGGC	1979
TaTibet33_genomic_JMJ14        GAAGTAGAGGTATGTACATGCAGCAGTATGATAACAGGTGTACTGTTTGTCTTTCTTGGC	1979
2032_genomic_JMJ14             GAAGTAGAGgtatgtacatgcagcagtatgataacaggtgtactgtttgtctttcttggc	1980
TaAmes32873_genomic_JMJ14      GAAGTAGAGGTATGTACATGCAGCAGTATGATAACAGGTGTACTGTTTGTCTTTCTTGGC	1979
                               ************************************************************

MN106_genomic_JMJ14            tttcaccattatcgttttcatggatttcttctaacttgctactcttggtttcaccattat	2039
TaPI650286_genomic_JMJ14       TTTCACCATTATCGTTTTCATGGATTTCTTCTAACTTGCTACTCTTGGTTTCACCATTAT	2039
TaMN134_genomic_JMJ14          TTTCACCATTATCGTTTTCATGGATTTCTTCTAACTTGCTACTCTTGGTTTCACCATTAT	2039
TaLorettoMN_genomic_JMJ14      TTTCACCATTATCGTTTTCATGGATTTCTTCTAACTTGCTACTCTTGGTTTCACCATTAT	2039
TaTibet33_genomic_JMJ14        TTTCACCATTATCGTTTTCATGGATTTCTTCTAACTTGCTACTCTTGGTTTCACCATTAT	2039
2032_genomic_JMJ14             tttcaccattatcgttttcatggatttcttctaacttgctactcttggtttcaccattat	2040
TaAmes32873_genomic_JMJ14      TTTCACCATTATCGTTTTCATGGATTTCTTCTAACTTGCTACTCTTGGTTTCACCATTAT	2039
                               ************************************************************

MN106_genomic_JMJ14            gacagGTGTACTATGGAGCTGACTTGGAAACGAAGAAATTTGGAAGTGGGTTCCCAAAGC	2099
TaPI650286_genomic_JMJ14       GACAGGTGTACTATGGAGCTGACTTGGAAACGAAGAAATTTGGAAGTGGGTTCCCAAAGC	2099
TaMN134_genomic_JMJ14          GACAGGTGTACTATGGAGCTGACTTGGAAACGAAGAAATTTGGAAGTGGGTTCCCAAAGC	2099
TaLorettoMN_genomic_JMJ14      GACAGGTGTACTATGGAGCTGACTTGGAAACGAAGAAATTTGGAAGTGGGTTCCCAAAGC	2099
TaTibet33_genomic_JMJ14        GACAGGTGTACTATGGAGCTGACTTGGAAACGAAGAAATTTGGAAGTGGGTTCCCAAAGC	2099
2032_genomic_JMJ14             gacagGTGTACTATGGAGCTGACTTGGAAACGAAGAAATTTGGAAGTGGGTTCCCAAAGC	2100
TaAmes32873_genomic_JMJ14      GACAGGTGTACTATGGAGCTGACTTGGAAACGAAGAAATTTGGAAGTGGGTTCCCAAAGC	2099
                               ************************************************************

MN106_genomic_JMJ14            ATTCACCAGGGTCTGCTAAAAGTTTAGAAGCAGATCAATACTCTAAAAGTGGTTGGAACC	2159
TaPI650286_genomic_JMJ14       ATTCACCAGGGTCTGCTAAAAGTTTAGAAGCAGATCAATACTCTAAAAGTGGTTGGAACC	2159
TaMN134_genomic_JMJ14          ATTCACCAGGGTCTGCTAAAAGTTTAGAAGCAGATCAATACTCTAAAAGTGGTTGGAACC	2159
TaLorettoMN_genomic_JMJ14      ATTCACCAGGGTCTGCTAAAAGTTTAGAAGCAGATCAATACTCTAAAAGTGGTTGGAACC	2159
TaTibet33_genomic_JMJ14        ATTCACCAGGGTCTGCTAAAAGTTTAGAAGCAGATCAATACTCTAAAAGTGGTTGGAACC	2159
2032_genomic_JMJ14             ATTCACCAGGGTCTGCTAAAAGTTTAGAAGCAGATCAATACTCTAAAAGTGGTTGGAACC	2160
TaAmes32873_genomic_JMJ14      ATTCACCAGGGTCTGCTAAAAGTTTAGAAGCAGATCAATACTCTAAAAGTGGTTGGAACC	2159
                               ************************************************************

MN106_genomic_JMJ14            TTAACAATTTATCCCGTCTCCCCGGATCTGTTTTAGCTTTCGAGAGCTGCGATATCTCAG	2219
TaPI650286_genomic_JMJ14       TTAACAATTTATCCCGTCTCCCCGGATCTGTTTTAGCTTTCGAGAGCTGCGATATCTCAG	2219
TaMN134_genomic_JMJ14          TTAACAATTTATCCCGTCTCCCCGGATCTGTTTTAGCTTTCGAGAGCTGCGATATCTCAG	2219
TaLorettoMN_genomic_JMJ14      TTAACAATTTATCCCGTCTCCCCGGATCTGTTTTAGCTTTCGAGAGCTGCGATATCTCAG	2219
TaTibet33_genomic_JMJ14        TTAACAATTTATCCCGTCTCCCCGGATCTGTTTTAGCTTTCGAGAGCTGCGATATCTCAG	2219
2032_genomic_JMJ14             TTAACAATTTATCCCGTCTCCCCGGATCTGTTTTAGCTTTCGAGAGCTGCGATATCTCAG	2220
TaAmes32873_genomic_JMJ14      TTAACAATTTATCCCGTCTCCCCGGATCTGTTTTAGCTTTCGAGAGCTGCGATATCTCAG	2219
                               ************************************************************

MN106_genomic_JMJ14            GAGTTATTGTGCCATGGCTTTATGTTGGAATGTGCTTTTCAACTTTCTGTTGGgtaagtt	2279
TaPI650286_genomic_JMJ14       GAGTTATTGTGCCATGGCTTTATGTTGGAATGTGCTTTTCAACTTTCTGTTGGGTAAGTT	2279
TaMN134_genomic_JMJ14          GAGTTATTGTGCCATGGCTTTATGTTGGAATGTGCTTTTCAACTTTCTGTTGGGTAAGTT	2279
TaLorettoMN_genomic_JMJ14      GAGTTATTGTGCCATGGCTTTATGTTGGAATGTGCTTTTCAACTTTCTGTTGGGTAAGTT	2279
TaTibet33_genomic_JMJ14        GAGTTATTGTGCCATGGCTTTATGTTGGAATGTGCTTTTCAACTTTCTGTTGGGTAAGTT	2279
2032_genomic_JMJ14             GAGTTATTGTGCCATGGCTTTATGTTGGAATGTGCTTTTCAACTTTCTGTTGGgtaagtt	2280
TaAmes32873_genomic_JMJ14      GAGTTATTGTGCCATGGCTTTATGTTGGAATGTGCTTTTCAACTTTCTGTTGGGTAAGTT	2279
                               ************************************************************

MN106_genomic_JMJ14            acactttattataggaagtaaactcctttgggaccaaaattatggaatcgatgcatcttt	2339
TaPI650286_genomic_JMJ14       ACACTTTATTATAGGAAGTAAACTCCTTTGGGACCAAAATTATGGAATCGATGCATCTTT	2339
TaMN134_genomic_JMJ14          ACACTTTATTATAGGAAGTAAACTCCTTTGGGACCAAAATTATGGAATCGATGCATCTTT	2339
TaLorettoMN_genomic_JMJ14      ACACTTTATTATAGGAAGTAAACTCCTTTGGGACCAAAATTATGGAATCGATGCATCTTT	2339
TaTibet33_genomic_JMJ14        ACACTTTATTATAGGAAGTAAACTCCTTTGGGACCAAAATTATGGAATCGATGCATCTTT	2339
2032_genomic_JMJ14             acactttattat------taaactcctttgggaccaaaattatggaatcgatgcatcttt	2334
TaAmes32873_genomic_JMJ14      ACACTTTATTATAGGAAGTAAACTCCTTTGGGACCAAAATTATGGAATCGATGCATCTTT	2339
                               ************      ******************************************

MN106_genomic_JMJ14            cctgtactaaccatcttcattctgcccctgactttgtttgaaacagCATGTCGAAGATCA	2399
TaPI650286_genomic_JMJ14       CCTGTACTAACCATCTTCATTCTGCCCCTGACTTTGTTTGAAACAGCATGTCGAAGATCA	2399
TaMN134_genomic_JMJ14          CCTGTACTAACCATCTTCATTCTGCCCCTGACTTTGTTTGAAACAGCATGTCGAAGATCA	2399
TaLorettoMN_genomic_JMJ14      CCTGTACTAACCATCTTCATTCTGCCCCTGACTTTGTTTGAAACAGCATGTCGAAGATCA	2399
TaTibet33_genomic_JMJ14        CCTGTACTAACCATCTTCATTCTGCCCCTGACTTTGTTTGAAACAGCATGTCGAAGATCA	2399
2032_genomic_JMJ14             cctgtactaaccatcttcattctgcccctgactttgtttgaaacagCATGTCGAAGATCA	2394
TaAmes32873_genomic_JMJ14      CCTGTACTAACCATCTTCATTCTGCCCCTGACTTTGTTTGAAACAGCATGTCGAAGATCA	2399
                               ************************************************************

MN106_genomic_JMJ14            TCACCTATATTCCTTGAACTACTTACACACGGGTGATCCAAAAGTTTGGTATGGGATCCC	2459
TaPI650286_genomic_JMJ14       TCACCTATATTCCTTGAACTACTTACACACGGGTGATCCAAAAGTTTGGTATGGGACCCC	2459
TaMN134_genomic_JMJ14          TCACCTATATTCCTTGAACTACTTACACACGGGTGATCCAAAAGTTTGGTATGGGACCCC	2459
TaLorettoMN_genomic_JMJ14      TCACCTATATTCCTTGAACTACTTACACACGGGTGATCCAAAAGTTTGGTATGGGACCCC	2459
TaTibet33_genomic_JMJ14        TCACCTATATTCCTTGAACTACTTACACACGGGTGATCCAAAAGTTTGGTATGGGACCCC	2459
2032_genomic_JMJ14             TCACCTATATTCCTTGAACTACTTACACACGGGTGATCCAAAAGTTTGGTATGGGATCCC	2454
TaAmes32873_genomic_JMJ14      TCACCTATATTCCTTGAACTACTTACACACGGGTGATCCAAAAGTTTGGTATGGGATCCC	2459
                               ******************************************************** ***

MN106_genomic_JMJ14            TGGAAACCACTCTGAGTCCTTTGAAAACGCAATGAAAAGGCGTCTTCCAGATTTGTTTGA	2519
TaPI650286_genomic_JMJ14       TGGAAACCACTCTGAGTCCTTTGAAAACGCAATGAAAAGGCGTCTTCCAGATTTGTTTGA	2519
TaMN134_genomic_JMJ14          TGGAAACCACTCTGAGTCCTTTGAAAACGCAATGAAAAGGCGTCTTCCAGATTTGTTTGA	2519
TaLorettoMN_genomic_JMJ14      TGGAAACCACTCTGAGTCCTTTGAAAACGCAATGAAAAGGCGTCTTCCAGATTTGTTTGA	2519
TaTibet33_genomic_JMJ14        TGGAAACCACTCTGAGTCCTTTGAAAACGCAATGAAAAGGCGTCTTCCAGATTTGTTTGA	2519
2032_genomic_JMJ14             TGGAAACCACTCTGAGTCCTTTGAAAACGCAATGAAAAGGCGTCTTCCAGATTTGTTTGA	2514
TaAmes32873_genomic_JMJ14      TGGAAACCACTCTGAGTCCTTTGAAAACGCAATGAAAAGGCGTCTTCCAGATTTGTTTGA	2519
                               ************************************************************

MN106_genomic_JMJ14            AGAACAGCCTGACTTGCTACATCAACTGgtaaaaagtttcttctggttaagaaaagctcc	2579
TaPI650286_genomic_JMJ14       AGAACAGCCTGACTTGCTACATCAACTGGTAAAAAGTTTCTTCTGGTTAAGAAAAGCTCC	2579
TaMN134_genomic_JMJ14          AGAACAGCCTGACTTGCTACATCAACTGGTAAAAAGTTTCTTCTGGTTAAGAAAAGCTCC	2579
TaLorettoMN_genomic_JMJ14      AGAACAGCCTGACTTGCTACATCAACTGGTAAAAAGTTTCTTCTGGTTAAGAAAAGCTCC	2579
TaTibet33_genomic_JMJ14        AGAACAGCCTGACTTGCTACATCAACTGGTAAAAAGTTTCTTCTGGTTAAGAAAAGCTCC	2579
2032_genomic_JMJ14             AGAACAGCCTGACTTGCTACATCAACTGgtaaaaagtttcttctggttaagaaaagctcc	2574
TaAmes32873_genomic_JMJ14      AGAACAGCCTGACTTGCTACATCAACTGGTAAAAAGTTTCTTCTGGTTAAGAAAAGCTCC	2579
                               ************************************************************

MN106_genomic_JMJ14            ttacttatgtaactttggagatgatctggcgagagctgtcttttggttaaagataatata	2639
TaPI650286_genomic_JMJ14       TTACTTATGTAACTTTGGAGATGATCTGGCGAGAGCTGTCTTTTGGTTAAAGATAATATA	2639
TaMN134_genomic_JMJ14          TTACTTATGTAACTTTGGAGATGATCTGGCGAGAGCTGTCTTTTGGTTAAAGATAATATA	2639
TaLorettoMN_genomic_JMJ14      TTACTTATGTAACTTTGGAGATGATCTGGCGAGAGCTGTCTTTTGGTTAAAGATAATATA	2639
TaTibet33_genomic_JMJ14        TTACTTATGTAACTTTGGAGATGATCTGGCGAGAGCTGTCTTTTGGTTAAAGATAATATA	2639
2032_genomic_JMJ14             ttacttatgtaactttggagatgatctggcgagagctgtcttttggttaaagataatata	2634
TaAmes32873_genomic_JMJ14      TTACTTATGTAACTTTGGAGATGATCTGGCGAGAGCTGTCTTTTGGTTAAAGATAATATA	2639
                               ************************************************************

MN106_genomic_JMJ14            tatatctcattctgcacctgatatctttgatcagGTCACTCAGTTATCTCCAACCATCTT	2699
TaPI650286_genomic_JMJ14       TATATCTCATTCTGCACCTGATATCTTTGATCAGGTCACTCAGTTATCTCCAACCATCTT	2699
TaMN134_genomic_JMJ14          TATATCTCATTCTGCACCTGATATCTTTGATCAGGTCACTCAGTTATCTCCAACCATCTT	2699
TaLorettoMN_genomic_JMJ14      TATATCTCATTCTGCACCTGATATCTTTGATCAGGTCACTCAGTTATCTCCAACCATCTT	2699
TaTibet33_genomic_JMJ14        TATATCTCATTCTGCACCTGATATCTTTGATCAGGTCACTCAGTTATCTCCAACCATCTT	2699
2032_genomic_JMJ14             tatatctcattctgcacctgatatctttgatcagGTCACTCAGTTATCTCCAACCATCTT	2694
TaAmes32873_genomic_JMJ14      TATATCTCATTCTGCACCTGATATCTTTGATCAGGTCACTCAGTTATCTCCAACCATCTT	2699
                               ************************************************************

MN106_genomic_JMJ14            AAAGGAGGAGGGGGTACCTGTCTATCGAGCTGTCCAGCGCAGTGGAGAATTCATTCTGAC	2759
TaPI650286_genomic_JMJ14       AAAGGAGGAGGGGGTACCTGTCTATCGAGCTGTCCAGCGCAGTGGAGAATTCATTCTGAC	2759
TaMN134_genomic_JMJ14          AAAGGAGGAGGGGGTACCTGTCTATCGAGCTGTCCAGCGCAGTGGAGAATTCATTCTGAC	2759
TaLorettoMN_genomic_JMJ14      AAAGGAGGAGGGGGTACCTGTCTATCGAGCTGTCCAGCGCAGTGGAGAATTCATTCTGAC	2759
TaTibet33_genomic_JMJ14        AAAGGAGGAGGGGGTACCTGTCTATCGAGCTGTCCAGCGCAGTGGAGAATTCATTCTGAC	2759
2032_genomic_JMJ14             AAAGGAGGAGGGGGTACCTGTCTATCGAGCTGTCCAGCGCAGTGGAGAATTCATTCTGAC	2754
TaAmes32873_genomic_JMJ14      AAAGGAGGAGGGGGTACCTGTCTATCGAGCTGTCCAGCGCAGTGGAGAATTCATTCTGAC	2759
                               ************************************************************

MN106_genomic_JMJ14            CTTCCCTAAGGCCTATCACTCTGGGTTTAATTGTGGTTTCAACTGTGCAGAAGCAGTAAA	2819
TaPI650286_genomic_JMJ14       CTTCCCTAAGGCCTATCACTCTGGGTTTAATTGTGGTTTCAACTGTGCAGAAGCAGTAAA	2819
TaMN134_genomic_JMJ14          CTTCCCTAAGGCCTATCACTCTGGGTTTAATTGTGGTTTCAACTGTGCAGAAGCAGTAAA	2819
TaLorettoMN_genomic_JMJ14      CTTCCCTAAGGCCTATCACTCTGGGTTTAATTGTGGTTTCAACTGTGCAGAAGCAGTAAA	2819
TaTibet33_genomic_JMJ14        CTTCCCTAAGGCCTATCACTCTGGGTTTAATTGTGGTTTCAACTGTGCAGAAGCAGTAAA	2819
2032_genomic_JMJ14             CTTCCCTAAGGCCTATCACTCTGGGTTTAATTGTGGTTTCAACTGTGCAGAAGCAGTAAA	2814
TaAmes32873_genomic_JMJ14      CTTCCCTAAGGCCTATCACTCTGGGTTTAATTGTGGTTTCAACTGTGCAGAAGCAGTAAA	2819
                               ************************************************************

MN106_genomic_JMJ14            TGTTGCACCAGTTGATTGGTTGATTCATGGACAGAATGCAGTGGAAGGCTATAGCAAGCA	2879
TaPI650286_genomic_JMJ14       TGTTGCACCAGTTGATTGGTTGATTCATGGACAGAATGCAGTGGAAGGCTATAGCAAGCA	2879
TaMN134_genomic_JMJ14          TGTTGCACCAGTTGATTGGTTGATTCATGGACAGAATGCAGTGGAAGGCTATAGCAAGCA	2879
TaLorettoMN_genomic_JMJ14      TGTTGCACCAGTTGATTGGTTGATTCATGGACAGAATGCAGTGGAAGGCTATAGCAAGCA	2879
TaTibet33_genomic_JMJ14        TGTTGCACCAGTTGATTGGTTGATTCATGGACAGAATGCAGTGGAAGGCTATAGCAAGCA	2879
2032_genomic_JMJ14             TGTTGCACCAGTTGATTGGTTGATTCATGGACAGAGTGCAGTGGAAGGCTATAGCAAGCA	2874
TaAmes32873_genomic_JMJ14      TGTTGCACCAGTTGATTGGTTGATTCATGGACAGAGTGCAGTGGAAGGCTATAGCAAGCA	2879
                               *********************************** ************************

MN106_genomic_JMJ14            GAGGCGAAAGAGCTCATTGTCACATGATAAGCTGCTTCTTGGAGCAGCTCTAGAAGCTAT	2939
TaPI650286_genomic_JMJ14       GAGGCGAAAGAGCTCATTGTCACATGATAAGCTGCTTCTTGGAGCAGCTCTAGAAGCTAT	2939
TaMN134_genomic_JMJ14          GAGGCGAAAGAGCTCATTGTCACATGATAAGCTGCTTCTTGGAGCAGCTCTAGAAGCTAT	2939
TaLorettoMN_genomic_JMJ14      GAGGCGAAAGAGCTCATTGTCACATGATAAGCTGCTTCTTGGAGCAGCTCTAGAAGCTAT	2939
TaTibet33_genomic_JMJ14        GAGGCGAAAGAGCTCATTGTCACATGATAAGCTGCTTCTTGGAGCAGCTCTAGAAGCTAT	2939
2032_genomic_JMJ14             GAGGCGAAAGAGCTCATTGTCACATGATAAGCTGCTTCTTGGAGCAGCTCTAGAAGCTAT	2934
TaAmes32873_genomic_JMJ14      GAGGCGAAAGAGCTCATTGTCACATGATAAGCTGCTTCTTGGAGCAGCTCTAGAAGCTAT	2939
                               ************************************************************

MN106_genomic_JMJ14            CCATTCACTCTGGGAGCTGGCAGTTACAAGGAAGAAGACTCCTTTGATTGTGAGATGGAA	2999
TaPI650286_genomic_JMJ14       CCATTCACTCTGGGAGCTGGCAGTTACAAGGAAGAAGACTCCTTTGATTGTGAGATGGAA	2999
TaMN134_genomic_JMJ14          CCATTCACTCTGGGAGCTGGCAGTTACAAGGAAGAAGACTCCTTTGATTGTGAGATGGAA	2999
TaLorettoMN_genomic_JMJ14      CCATTCACTCTGGGAGCTGGCAGTTACAAGGAAGAAGACTCCTTTGATTGTGAGATGGAA	2999
TaTibet33_genomic_JMJ14        CCATTCACTCTGGGAGCTGGCAGTTACAAGGAAGAAGACTCCTTTGATTGTGAGATGGAA	2999
2032_genomic_JMJ14             CCATTCACTCTGGGAGCTGGCAGTTACAAGGAAGAAGACTCCTTTGATTGTGAGATGGAA	2994
TaAmes32873_genomic_JMJ14      CCATTCACTCTGGGAGCTGGCAGTTACAAGGAAGAAGACTCCTTTGATTGTGAGATGGAA	2999
                               ************************************************************

MN106_genomic_JMJ14            AAGGGTTTGCAGTGAGGATGGATTACTAACGAAGGCAATCAAGgtgattctgattctctg	3059
TaPI650286_genomic_JMJ14       AAGGGTTTGCAGTGAGGATGGATTACTAACGAAGGCAATCAAGGTGATTCTGATTCTCTG	3059
TaMN134_genomic_JMJ14          AAGGGTTTGCAGTGAGGATGGATTACTAACGAAGGCAATCAAGGTGATTCTGATTCTCTG	3059
TaLorettoMN_genomic_JMJ14      AAGGGTTTGCAGTGAGGATGGATTACTAACGAAGGCAATCAAGGTGATTCTGATTCTCTG	3059
TaTibet33_genomic_JMJ14        AAGGGTTTGCAGTGAGGATGGATTACTAACGAAGGCAATCAAGGTGATTCTGATTCTCTG	3059
2032_genomic_JMJ14             AAGGGTTTGCAGTGAGGATGGATTACTAACGAAGGCAATCAAGgtgattctgattctctg	3054
TaAmes32873_genomic_JMJ14      AAGGGTTTGCAGTGAGGATGGATTACTAACGAAGGCAATCAAGGTGATTCTGATTCTCTG	3059
                               ************************************************************

MN106_genomic_JMJ14            tttctttttcgtgtggttagatatgcatatacaaactcaaacaagcataggaaatatgtt	3119
TaPI650286_genomic_JMJ14       TTTCTTTTTCGTGTGGTTAGATATGCATATACAAACTCAAACAAGCATAGGAAATATGTT	3119
TaMN134_genomic_JMJ14          TTTCTTTTTCGTGTGGTTAGATATGCATATACAAACTCAAACAAGCATAGGAAATATGTT	3119
TaLorettoMN_genomic_JMJ14      TTTCTTTTTCGTGTGGTTAGATATGCATATACAAACTCAAACAAGCATAGGAAATATGTT	3119
TaTibet33_genomic_JMJ14        TTTCTTTTTCGTGTGGTTAGATATGCATATACAAACTCAAACAAGCATAGGAAATATGTT	3119
2032_genomic_JMJ14             tttctttttcgtgtggttagatatgcatatacaaactcaaacaagcataggaaatatgtt	3114
TaAmes32873_genomic_JMJ14      TTTCTTTTTCGTGTGGTTAGATATGCATATACAAACTCAAACAAGCATAGGAAATATGTT	3119
                               ************************************************************

MN106_genomic_JMJ14            aatattttcatagattgacaagtatcctctgaattaattgaagactagtccacctgattg	3179
TaPI650286_genomic_JMJ14       AATATTTTCATAGATTGACAAGTATCCTCTGAATTAATTGAAGACTAGTCCACCTGATTG	3179
TaMN134_genomic_JMJ14          AATATTTTCATAGATTGACAAGTATCCTCTGAATTAATTGAAGACTAGTCCACCTGATTG	3179
TaLorettoMN_genomic_JMJ14      AATATTTTCATAGATTGACAAGTATCCTCTGAATTAATTGAAGACTAGTCCACCTGATTG	3179
TaTibet33_genomic_JMJ14        AATATTTTCATAGATTGACAAGTATCCTCTGAATTAATTGAAGACTAGTCCACCTGATTG	3179
2032_genomic_JMJ14             aatattttcatagattgacaagtatcctctgaattaattgaagactagtccacctgattg	3174
TaAmes32873_genomic_JMJ14      AATATTTTCATAGATTGACAAGTATCCTCTGAATTAATTGAAGACTAGTCCACCTGATTG	3179
                               ************************************************************

MN106_genomic_JMJ14            ttgatatatattggatcaagcaccttcaattgtactgacatagctaaggtttgcagAAGC	3239
TaPI650286_genomic_JMJ14       TTGATATATATTGGATCAAGCACCTTCAATTGTACTGACATAGCTAAGGTTTGCAGAAGC	3239
TaMN134_genomic_JMJ14          TTGATATATATTGGATCAAGCACCTTCAATTGTACTGACATAGCTAAGGTTTGCAGAAGC	3239
TaLorettoMN_genomic_JMJ14      TTGATATATATTGGATCAAGCACCTTCAATTGTACTGACATAGCTAAGGTTTGCAGAAGC	3239
TaTibet33_genomic_JMJ14        TTGATATATATTGGATCAAGCACCTTCAATTGTACTGACATAGCTAAGGTTTGCAGAAGC	3239
2032_genomic_JMJ14             ttgatatatattggatcaagcaccttcaattgtactgacatagctaaggtttgcagAAGC	3234
TaAmes32873_genomic_JMJ14      TTGATATATATTGGATCAAGCACCTTCAATTGTACTGACATAGCTAAGGTTTGCAGAAGC	3239
                               ************************************************************

MN106_genomic_JMJ14            GGGTGCAGATGGAGGAAGAAAGACTAAAACACCTTGGGGATGGTTTTAGCTTGCTAAAGA	3299
TaPI650286_genomic_JMJ14       GGGTGCAGATGGAGGAAGAAAGACTAAAACACCTTGGGGATGGTTTTAGCTTGCTAAAGA	3299
TaMN134_genomic_JMJ14          GGGTGCAGATGGAGGAAGAAAGACTAAAACACCTTGGGGATGGTTTTAGCTTGCTAAAGA	3299
TaLorettoMN_genomic_JMJ14      GGGTGCAGATGGAGGAAGAAAGACTAAAACACCTTGGGGATGGTTTTAGCTTGCTAAAGA	3299
TaTibet33_genomic_JMJ14        GGGTGCAGATGGAGGAAGAAAGACTAAAACACCTTGGGGATGGTTTTAGCTTGCTAAAGA	3299
2032_genomic_JMJ14             GGGTGCAGATGGAGGAAGAAAGACTAAAACACCTTGGGGATGGTTTTAGCTTGCTAAAGA	3294
TaAmes32873_genomic_JMJ14      GGGTGCAGATGGAGGAAGAAAGACTAAAACACCTTGGGGATGGTTTTAGCTTGCTAAAGA	3299
                               ************************************************************

MN106_genomic_JMJ14            TGGAGGGGGATTTTGACATTAAGAGAGAACGAGAGTGCTTCTTGTGCTTCTATGATTTGC	3359
TaPI650286_genomic_JMJ14       TGGAGGGGGATTTTGACATTAAGAGAGAACGAGAGTGCTTCTTGTGCTTCTATGATTTGC	3359
TaMN134_genomic_JMJ14          TGGAGGGGGATTTTGACATTAAGAGAGAACGAGAGTGCTTCTTGTGCTTCTATGATTTGC	3359
TaLorettoMN_genomic_JMJ14      TGGAGGGGGATTTTGACATTAAGAGAGAACGAGAGTGCTTCTTGTGCTTCTATGATTTGC	3359
TaTibet33_genomic_JMJ14        TGGAGGGGGATTTTGACATTAAGAGAGAACGAGAGTGCTTCTTGTGCTTCTATGATTTGC	3359
2032_genomic_JMJ14             TGGAGGGGGATTTTGACATTAAGAGAGAACGAGAGTGCTTCTTGTGCTTCTATGATTTGC	3354
TaAmes32873_genomic_JMJ14      TGGAGGGGGATTTTGACATTAAGAGAGAACGAGAGTGCTTCTTGTGCTTCTATGATTTGC	3359
                               ************************************************************

MN106_genomic_JMJ14            ACATGTCTGCTTCAAGCTGCAAGTGTTCCCCCGACCGATTTGCATGTCTTACCCACGCTA	3419
TaPI650286_genomic_JMJ14       ACATGTCTGCTTCAAGCTGCAAGTGTTCCCCCGACCGATTTGCATGTCTTACCCACGCTA	3419
TaMN134_genomic_JMJ14          ACATGTCTGCTTCAAGCTGCAAGTGTTCCCCCGACCGATTTGCATGTCTTACCCACGCTA	3419
TaLorettoMN_genomic_JMJ14      ACATGTCTGCTTCAAGCTGCAAGTGTTCCCCCGACCGATTTGCATGTCTTACCCACGCTA	3419
TaTibet33_genomic_JMJ14        ACATGTCTGCTTCAAGCTGCAAGTGTTCCCCCGACCGATTTGCATGTCTTACCCACGCTA	3419
2032_genomic_JMJ14             ACATGTCTGCTTCAAGCTGCAAGTGTTCCCCCGACCGATTTGCATGTCTTACCCACGCTA	3414
TaAmes32873_genomic_JMJ14      ACATGTCTGCTTCAAGCTGCAAGTGTTCCCCCGACCGATTTGCATGTCTTACCCACGCTA	3419
                               ************************************************************

MN106_genomic_JMJ14            AAGATCTGTGTTCATGTGAAAGCAAGGAGAGATTTGTCCTTATTCGCCACACCTTGGTTG	3479
TaPI650286_genomic_JMJ14       AAGATCTGTGTTCATGTGAAAGCAAGGAGAGATTTGTCCTTATTCGCCACACCTTGGTTG	3479
TaMN134_genomic_JMJ14          AAGATCTGTGTTCATGTGAAAGCAAGGAGAGATTTGTCCTTATTCGCCACACCTTGGTTG	3479
TaLorettoMN_genomic_JMJ14      AAGATCTGTGTTCATGTGAAAGCAAGGAGAGATTTGTCCTTATTCGCCACACCTTGGTTG	3479
TaTibet33_genomic_JMJ14        AAGATCTGTGTTCATGTGAAAGCAAGGAGAGATTTGTCCTTATTCGCCACACCTTGGTTG	3479
2032_genomic_JMJ14             AAGATCTGTGTTCATGTGAAAGCAAGGAGAGATTTGTCCTTATTCGCCACACCTTGGTTG	3474
TaAmes32873_genomic_JMJ14      AAGATCTGTGTTCATGTGAAAGCAAGGAGAGATTTGTCCTTATTCGCCACACCTTGGTTG	3479
                               ************************************************************

MN106_genomic_JMJ14            AGTTACGGTCACTGATCAGAGCTCTAGAAGGGGATCCCGATGCCATAGAAGCATGGGCAC	3539
TaPI650286_genomic_JMJ14       AGTTACGGTCACTGATCAGAGCTCTAGAAGGGGATCCCGATGCCATAGAAGCATGGGCAC	3539
TaMN134_genomic_JMJ14          AGTTACGGTCACTGATCAGAGCTCTAGAAGGGGATCCCGATGCCATAGAAGCATGGGCAC	3539
TaLorettoMN_genomic_JMJ14      AGTTACGGTCACTGATCAGAGCTCTAGAAGGGGATCCCGATGCCATAGAAGCATGGGCAC	3539
TaTibet33_genomic_JMJ14        AGTTACGGTCACTGATCAGAGCTCTAGAAGGGGATCCCGATGCCATAGAAGCATGGGCAC	3539
2032_genomic_JMJ14             AGTTACGGTCACTGATCAGAGCTCTAGAAGGGGATCCCGATGCCATAGAAGCATGGGCAC	3534
TaAmes32873_genomic_JMJ14      AGTTACGGTCACTGATCAGAGCTCTAGAAGGGGATCCCGATGCCATAGAAGCATGGGCAC	3539
                               ************************************************************

MN106_genomic_JMJ14            GTAAAGACCGTAGCCAGTATCCCTTACAGCATCCGACAGCAAAAGAAGGCGTTGATCCCA	3599
TaPI650286_genomic_JMJ14       GTAAAGACCGTAGCCAGTATCCCTTACAGCATCCGACAGCAAAAGAAGGCGTTGATCCCA	3599
TaMN134_genomic_JMJ14          GTAAAGACCGTAGCCAGTATCCCTTACAGCATCCGACAGCAAAAGAAGGCGTTGATCCCA	3599
TaLorettoMN_genomic_JMJ14      GTAAAGACCGTAGCCAGTATCCCTTACAGCATCCGACAGCAAAAGAAGGCGTTGATCCCA	3599
TaTibet33_genomic_JMJ14        GTAAAGACCGTAGCCAGTATCCCTTACAGCATCCGACAGCAAAAGAAGGCGTTGATCCCA	3599
2032_genomic_JMJ14             GTAAAGACCGTAGCCAGTATCCCTTACAGCATCCGAGAGCAAAAGAAGGCGTTGATCCCA	3594
TaAmes32873_genomic_JMJ14      GTAAAGACCGTAGCCAGTATCCCTTACAGCATCCGAGAGCAAAAGAAGGCGTTGATCCCA	3599
                               ************************************ ***********************

MN106_genomic_JMJ14            AGGGTACCTCCTGTTCTAAGAGTCGTGGTTCATCAAAAGCACAGCACCGAGAACAAAACA	3659
TaPI650286_genomic_JMJ14       AGGGTACCTCCTGTTCTAAGAGTCGTGGTTCATCAAAAGCACAGCACCGAGAACAAAACA	3659
TaMN134_genomic_JMJ14          AGGGTACCTCCTGTTCTAAGAGTCGTGGTTCATCAAAAGCACAGCACCGAGAACAAAACA	3659
TaLorettoMN_genomic_JMJ14      AGGGTACCTCCTGTTCTAAGAGTCGTGGTTCATCAAAAGCACAGCACCGAGAACAAAACA	3659
TaTibet33_genomic_JMJ14        AGGGTACCTCCTGTTCTAAGAGTCGTGGTTCATCAAAAGCACAGCACCGAGAACAAAACA	3659
2032_genomic_JMJ14             AGGGTACCTCCTGTTCTAAGAGTCGTGGTTCATCAAAAGCACAGCACCGAGAACAAAACA	3654
TaAmes32873_genomic_JMJ14      AGGGTACCTCCTGTTCTAAGAGTCGTGGTTCATCAAAAGCACAGCACCGAGAACAAAACA	3659
                               ************************************************************

MN106_genomic_JMJ14            ATCTTCAGTTAGGCCCTGAAGGCGTACAAAGCGATTTAGTCATAAACAAGGAAGTTCAGT	3719
TaPI650286_genomic_JMJ14       ATCTTCAGTTAGGCCCTGAAGGCGTACAAAGCGATTTAGTCATAAACAAGGAAGTTCAGT	3719
TaMN134_genomic_JMJ14          ATCTTCAGTTAGGCCCTGAAGGCGTACAAAGCGATTTAGTCATAAACAAGGAAGTTCAGT	3719
TaLorettoMN_genomic_JMJ14      ATCTTCAGTTAGGCCCTGAAGGCGTACAAAGCGATTTAGTCATAAACAAGGAAGTTCAGT	3719
TaTibet33_genomic_JMJ14        ATCTTCAGTTAGGCCCTGAAGGCGTACAAAGCGATTTAGTCATAAACAAGGAAGTTCAGT	3719
2032_genomic_JMJ14             ATCTTCAGTTAGGCCCTGAAGGCGTACAAAGCGATTTAGTCATAAACAAGGAAGTTCAGT	3714
TaAmes32873_genomic_JMJ14      ATCTTCAGTTAGGCCCTGAAGGCGTACAAAGCGATTTAGTCATAAACAAGGAAGTTCAGT	3719
                               ************************************************************

MN106_genomic_JMJ14            TGAAACAAGATTTAGATGGCATCAGTACAAAGTCAACTGTCACTGATGTGAGACTTGGTG	3779
TaPI650286_genomic_JMJ14       TGAAACAAGATTTAGATGGCATCAGTACAAAGTCAGCTGTCACTGATGTGAGACTTGGTG	3779
TaMN134_genomic_JMJ14          TGAAACAAGATTTAGATGGCATCAGTACAAAGTCAGCTGTCACTGATGTGAGACTTGGTG	3779
TaLorettoMN_genomic_JMJ14      TGAAACAAGATTTAGATGGCATCAGTACAAAGTCAGCTGTCACTGATGTGAGACTTGGTG	3779
TaTibet33_genomic_JMJ14        TGAAACAAGATTTAGATGGCATCAGTACAAAGTCAGCTGTCACTGATGTGAGACTTGGTG	3779
2032_genomic_JMJ14             TGAAACAAGATTTAGATGGCATCAGTACAAAGTCAGCTGTCACTGATGTGAGACTTGGTG	3774
TaAmes32873_genomic_JMJ14      TGAAACAAGATTTAGATGGCATCAGTACAAAGTCAGCTGTCACTGATGTGAGACTTGGTG	3779
                               *********************************** ************************

MN106_genomic_JMJ14            AGATAGATAAGTTGGATGAGAAGAAGATTTCGGCTGAATCTCAAAACCCACATTCAGTTT	3839
TaPI650286_genomic_JMJ14       AGATAGATAAGTTGGATGAGAAGAAGATTTCGGCTGAATCTCAAAACCCACATTCAGTTT	3839
TaMN134_genomic_JMJ14          AGATAGATAAGTTGGATGAGAAGAAGATTTCGGCTGAATCTCAAAACCCACATTCAGTTT	3839
TaLorettoMN_genomic_JMJ14      AGATAGATAAGTTGGATGAGAAGAAGATTTCGGCTGAATCTCAAAACCCACATTCAGTTT	3839
TaTibet33_genomic_JMJ14        AGATAGATAAGTTGGATGAGAAGAAGATTTCGGCTGAATCTCAAAACCCACATTCAGTTT	3839
2032_genomic_JMJ14             AGATAGATAAGTTGGATGAGAAGAAGATTTCGGCTGAATCTCAAAACCCACATTCAGTTT	3834
TaAmes32873_genomic_JMJ14      AGATAGATAAGTTGGATGAGAAGAAGATTTCGGCTGAATCTCAAAACCCACATTCAGTTT	3839
                               ************************************************************

MN106_genomic_JMJ14            CAGATGTAGGGTGTAGCGAGCCGGCGAAGAAAGTTGATGGTGGCTTAGAACAGAAGGACC	3899
TaPI650286_genomic_JMJ14       CAGATGTAGGGTGTAGCGAGCCGGCGAAGAAAGTTGATGGTGGCTTAGAACAGAAGGACC	3899
TaMN134_genomic_JMJ14          CAGATGTAGGGTGTAGCGAGCCGGCGAAGAAAGTTGATGGTGGCTTAGAACAGAAGGACC	3899
TaLorettoMN_genomic_JMJ14      CAGATGTAGGGTGTAGCGAGCCGGCGAAGAAAGTTGATGGTGGCTTAGAACAGAAGGACC	3899
TaTibet33_genomic_JMJ14        CAGATGTAGGGTGTAGCGAGCCGGCGAAGAAAGTTGATGGTGGCTTAGAACAGAAGGACC	3899
2032_genomic_JMJ14             CAGATGTAGGGTGTAGCGAGCCGGCGAAGAAAGTTGATGGTGGCTTAGAACAGAAGGACC	3894
TaAmes32873_genomic_JMJ14      CAGATGTAGGGTGTAGCGAGCCGGCGAAGAAAGTTGATGGTGGCTTAGAACAGAAGGACC	3899
                               ************************************************************

MN106_genomic_JMJ14            AACACACTACAACCAGTAGGTTAAGTCACTCTGTTGAGCTTTTGAAGTCTGGATCTCTCG	3959
TaPI650286_genomic_JMJ14       AACACACTACAACCAGTAGGTTAAGTCACTCTGTTGAGCTTTTGAAGTCTGGATCTCTCG	3959
TaMN134_genomic_JMJ14          AACACACTACAACCAGTAGGTTAAGTCACTCTGTTGAGCTTTTGAAGTCTGGATCTCTCG	3959
TaLorettoMN_genomic_JMJ14      AACACACTACAACCAGTAGGTTAAGTCACTCTGTTGAGCTTTTGAAGTCTGGATCTCTCG	3959
TaTibet33_genomic_JMJ14        AACACACTACAACCAGTAGGTTAAGTCACTCTGTTGAGCTTTTGAAGTCTGGATCTCTCG	3959
2032_genomic_JMJ14             AACACACTACAACCAGTAGGTTAAGTCACTCTGTTGAGCTTTTGAAGTCTGGATCTCTCG	3954
TaAmes32873_genomic_JMJ14      AACACACTACAACCAGTAGGTTAAGTCACTCTGTTGAGCTTTTGAAGTCTGGATCTCTCG	3959
                               ************************************************************

MN106_genomic_JMJ14            TTGTTAAAAAGCTGTGGTGCAGTAAGCAAGCCATATACCCAAAAGgtgagatgaattgag	4019
TaPI650286_genomic_JMJ14       TTGTTAAAAAGCTGTGGTGCAGTAAGCAAGCCATATACCCAAAAGGTGAGATGAATTGAG	4019
TaMN134_genomic_JMJ14          TTGTTAAAAAGCTGTGGTGCAGTAAGCAAGCCATATACCCAAAAGGTGAGATGAATTGAG	4019
TaLorettoMN_genomic_JMJ14      TTGTTAAAAAGCTGTGGTGCAGTAAGCAAGCCATATACCCAAAAGGTGAGATGAATTGAG	4019
TaTibet33_genomic_JMJ14        TTGTTAAAAAGCTGTGGTGCAGTAAGCAAGCCATATACCCAAAAGGTGAGATGAATTGAG	4019
2032_genomic_JMJ14             TTGTTAAAAAGCTGTGGTGCAGTAAGCAAGCCATATACCCAAAAGgtgagatgaattgag	4014
TaAmes32873_genomic_JMJ14      TTGTTAAAAAGCTGTGGTGCAGTAAGCAAGCCATATACCCAAAAGGTGAGATGAATTGAG	4019
                               ************************************************************

MN106_genomic_JMJ14            gatttcagatgagctttgtactatagcattgtttatgccttctaaaactttggcttttga	4079
TaPI650286_genomic_JMJ14       GATTTCAGATGAGCTTTGTACTATAGCATTGTTTATGCCTTCTAAAACTTTGGCTTTTGA	4079
TaMN134_genomic_JMJ14          GATTTCAGATGAGCTTTGTACTATAGCATTGTTTATGCCTTCTAAAACTTTGGCTTTTGA	4079
TaLorettoMN_genomic_JMJ14      GATTTCAGATGAGCTTTGTACTATAGCATTGTTTATGCCTTCTAAAACTTTGGCTTTTGA	4079
TaTibet33_genomic_JMJ14        GATTTCAGATGAGCTTTGTACTATAGCATTGTTTATGCCTTCTAAAACTTTGGCTTTTGA	4079
2032_genomic_JMJ14             gatttcagatgagctttgtactatagcattgtttatgccttctaaaactttggcttttga	4074
TaAmes32873_genomic_JMJ14      GATTTCAGATGAGCTTTGTACTATAGCATTGTTTATGCCTTCTAAAACTTTGGCTTTTGA	4079
                               ************************************************************

MN106_genomic_JMJ14            ttgagttttacagGATTCAAGAGCCGTGTTAAGTTCTTAAGTGTGCTTGATCCAACAAAA	4139
TaPI650286_genomic_JMJ14       TTGAGTTTTACAGGATTCAAGAGCCGTGTTAAGTTCTTAAGTGTGCTTGATCCAACAAAA	4139
TaMN134_genomic_JMJ14          TTGAGTTTTACAGGATTCAAGAGCCGTGTTAAGTTCTTAAGTGTGCTTGATCCAACAAAA	4139
TaLorettoMN_genomic_JMJ14      TTGAGTTTTACAGGATTCAAGAGCCGTGTTAAGTTCTTAAGTGTGCTTGATCCAACAAAA	4139
TaTibet33_genomic_JMJ14        TTGAGTTTTACAGGATTCAAGAGCCGTGTTAAGTTCTTAAGTGTGCTTGATCCAACAAAA	4139
2032_genomic_JMJ14             ttgagttttacagGATTCAAGAGCCGTGTTAAGTTCTTAAGTGTGCTTGATCCAACAAAA	4134
TaAmes32873_genomic_JMJ14      TTGAGTTTTACAGGATTCAAGAGCCGTGTTAAGTTCTTAAGTGTGCTTGATCCAACAAAA	4139
                               ************************************************************

MN106_genomic_JMJ14            CTAACCAACTACGTCTCAGAGGTTCTGGATGCAGGGCTTCTTGGTCCACTGTTCAGGgta	4199
TaPI650286_genomic_JMJ14       CTAACCAACTACGTCTCAGAGGTTCTGGATGCAGGGCTTCTTGGTCCACTGTTCAGGGTA	4199
TaMN134_genomic_JMJ14          CTAACCAACTACGTCTCAGAGGTTCTGGATGCAGGGCTTCTTGGTCCACTGTTCAGGGTA	4199
TaLorettoMN_genomic_JMJ14      CTAACCAACTACGTCTCAGAGGTTCTGGATGCAGGGCTTCTTGGTCCACTGTTCAGGGTA	4199
TaTibet33_genomic_JMJ14        CTAACCAACTACGTCTCAGAGGTTCTGGATGCAGGGCTTCTTGGTCCACTGTTCAGGGTA	4199
2032_genomic_JMJ14             CTAACCAACTACGTCTCAGAGGTTCTGGATGCAGGGCTTCTTGGTCCACTGTTCAGGgta	4194
TaAmes32873_genomic_JMJ14      CTAACCAACTACGTCTCAGAGGTTCTGGATGCAGGGCTTCTTGGTCCACTGTTCAGGGTA	4199
                               ************************************************************

MN106_genomic_JMJ14            gggtaccctaatcacgttgtggtgatttcaagaatattgactaaactctgtttgacgcaa	4259
TaPI650286_genomic_JMJ14       GGGTACCCTAATCACGTTGTGGTGATTTCAAGAATATTGACTAAAATCTGTTTGACGCAA	4259
TaMN134_genomic_JMJ14          GGGTACCCTAATCACGTTGTGGTGATTTCAAGAATATTGACTAAAATCTGTTTGACGCAA	4259
TaLorettoMN_genomic_JMJ14      GGGTACCCTAATCACGTTGTGGTGATTTCAAGAATATTGACTAAAATCTGTTTGACGCAA	4259
TaTibet33_genomic_JMJ14        GGGTACCCTAATCACGTTGTGGTGATTTCAAGAATATTGACTAAAATCTGTTTGACGCAA	4259
2032_genomic_JMJ14             gggtaccctaatcacgttgtggtgatttcaagaatattgactaaaatctgtttgacgcaa	4254
TaAmes32873_genomic_JMJ14      GGGTACCCTAATCACGTTGTGGTGATTTCAAGAATATTGACTAAAATCTGTTTGACGCAA	4259
                               ********************************************* **************

MN106_genomic_JMJ14            tgagggtggtaaaaaaccacgacactgctgaatcatgctgatctgttgttatatgttttt	4319
TaPI650286_genomic_JMJ14       TGAGGGTGGTAAAAAACCACGACACTGCTGAATCATGCTGATCTGTTGTTATATGTTTTT	4319
TaMN134_genomic_JMJ14          TGAGGGTGGTAAAAAACCACGACACTGCTGAATCATGCTGATCTGTTGTTATATGTTTTT	4319
TaLorettoMN_genomic_JMJ14      TGAGGGTGGTAAAAAACCACGACACTGCTGAATCATGCTGATCTGTTGTTATATGTTTTT	4319
TaTibet33_genomic_JMJ14        TGAGGGTGGTAAAAAACCACGACACTGCTGAATCATGCTGATCTGTTGTTATATGTTTTT	4319
2032_genomic_JMJ14             tgagggtggtaaaaaaccacgacactgctgaatcatgctgatctgttgttatatgttttt	4314
TaAmes32873_genomic_JMJ14      TGAGGGTGGTAAAAAACCACGACACTGCTGAATCATGCTGATCTGTTGTTATATGTTTTT	4319
                               ************************************************************

MN106_genomic_JMJ14            cagGTTTCACTAGAAGAATGTCCCAGCGAGAATTTCTCGAATGTATCAGCTGAGAAGGTC	4379
TaPI650286_genomic_JMJ14       CAGGTTTCACTAGAAGAATGTCCCAGCGAGAATTTCTCGAATGTATCAGCTGAGAAGGTC	4379
TaMN134_genomic_JMJ14          CAGGTTTCACTAGAAGAATGTCCCAGCGAGAATTTCTCGAATGTATCAGCTGAGAAGGTC	4379
TaLorettoMN_genomic_JMJ14      CAGGTTTCACTAGAAGAATGTCCCAGCGAGAATTTCTCGAATGTATCAGCTGAGAAGGTC	4379
TaTibet33_genomic_JMJ14        CAGGTTTCACTAGAAGAATGTCCCAGCGAGAATTTCTCGAATGTATCAGCTGAGAAGGTC	4379
2032_genomic_JMJ14             cagGTTTCACTAGAAGAATGTCCCAGCGAGAATTTCTCGAATGTATCAGCTGAGAAGGTC	4374
TaAmes32873_genomic_JMJ14      CAGGTTTCACTAGAAGAATGTCCCAGCGAGAATTTCTCGAATGTATCAGCTGAGAAGGTC	4379
                               ************************************************************

MN106_genomic_JMJ14            TGGCAAATGGTGATACAAAGGCTCAAACTCGAAATCCTCAAGAGATGTGATCAACCAGTT	4439
TaPI650286_genomic_JMJ14       TGGCAAATGGTGATACAAAGGCTCAAACTCGAAATCCTCAAGAGATGTGATCAACCAGTT	4439
TaMN134_genomic_JMJ14          TGGCAAATGGTGATACAAAGGCTCAAACTCGAAATCCTCAAGAGATGTGATCAACCAGTT	4439
TaLorettoMN_genomic_JMJ14      TGGCAAATGGTGATACAAAGGCTCAAACTCGAAATCCTCAAGAGATGTGATCAACCAGTT	4439
TaTibet33_genomic_JMJ14        TGGCAAATGGTGATACAAAGGCTCAAACTCGAAATCCTCAAGAGATGTGATCAACCAGTT	4439
2032_genomic_JMJ14             TGGCAAATGGTGATACAAAGGCTCAAACTCGAAATCCTCAAGAGATGTGATCAACCAGTT	4434
TaAmes32873_genomic_JMJ14      TGGCAAATGGTGATACAAAGGCTCAAACTCGAAATCCTCAAGAGATGTGATCAACCAGTT	4439
                               ************************************************************

MN106_genomic_JMJ14            TCTTTAGAGCCTTTGGAGAGTGTTAATGGGCTTGAAATGTTTGGATTTCTCAACCCGCAC	4499
TaPI650286_genomic_JMJ14       TCTTTAGAGCCTTTGGAGAGTGTTAATGGGCTTGAAATGTTTGGATTTCTCAACCCGCAC	4499
TaMN134_genomic_JMJ14          TCTTTAGAGCCTTTGGAGAGTGTTAATGGGCTTGAAATGTTTGGATTTCTCAACCCGCAC	4499
TaLorettoMN_genomic_JMJ14      TCTTTAGAGCCTTTGGAGAGTGTTAATGGGCTTGAAATGTTTGGATTTCTCAACCCGCAC	4499
TaTibet33_genomic_JMJ14        TCTTTAGAGCCTTTGGAGAGTGTTAATGGGCTTGAAATGTTTGGATTTCTCAACCCGCAC	4499
2032_genomic_JMJ14             TCTTTAGAGCCTTTGGAGAGTGTTAATGGGCTTGAAATGTTTGGATTTCTCAACCCGCAC	4494
TaAmes32873_genomic_JMJ14      TCTTTAGAGCCTTTGGAGAGTGTTAATGGGCTTGAAATGTTTGGATTTCTCAACCCGCAC	4499
                               ************************************************************

MN106_genomic_JMJ14            GTTATTCAGgtaacacaaataatttctcgtacttaagtcataacacaatgttcttaatct	4559
TaPI650286_genomic_JMJ14       GTTATTCAGGTAACACAAATAATTTCTCGTACTTAAGTCATAACACAATGTTCTTAATCT	4559
TaMN134_genomic_JMJ14          GTTATTCAGGTAACACAAATAATTTCTCGTACTTAAGTCATAACACAATGTTCTTAATCT	4559
TaLorettoMN_genomic_JMJ14      GTTATTCAGGTAACACAAATAATTTCTCGTACTTAAGTCATAACACAATGTTCTTAATCT	4559
TaTibet33_genomic_JMJ14        GTTATTCAGGTAACACAAATAATTTCTCGTACTTAAGTCATAACACAATGTTCTTAATCT	4559
2032_genomic_JMJ14             GTTATTCAGgtaacacaaataatttctcgtacttaagtcataacacaatgttcttaatct	4554
TaAmes32873_genomic_JMJ14      GTTATTCAGGTAACACAAATAATTTCTCGTACTTAAGTCATAACACAATGTTCTTAATCT	4559
                               ************************************************************

MN106_genomic_JMJ14            tctcctggtgaaaagatccatccttcttctgtctgctgggtccagtcttctgtttcgttc	4619
TaPI650286_genomic_JMJ14       TCTCCTGGTGAAAAGATCCATCCTTCTTCTGTCTGCTGGGTCCAGTCTTCTGTTTCGTTC	4619
TaMN134_genomic_JMJ14          TCTCCTGGTGAAAAGATCCATCCTTCTTCTGTCTGCTGGGTCCAGTCTTCTGTTTCGTTC	4619
TaLorettoMN_genomic_JMJ14      TCTCCTGGTGAAAAGATCCATCCTTCTTCTGTCTGCTGGGTCCAGTCTTCTGTTTCGTTC	4619
TaTibet33_genomic_JMJ14        TCTCCTGGTGAAAAGATCCATCCTTCTTCTGTCTGCTGGGTCCAGTCTTCTGTTTCGTTC	4619
2032_genomic_JMJ14             tctcctggtgaaaagatccatccttcttctgtctgctgggtccagtcttctgtttcgttc	4614
TaAmes32873_genomic_JMJ14      TCTCCTGGTGAAAAGATCCATCCTTCTTCTGTCTGCTGGGTCCAGTCTTCTGTTTCGTTC	4619
                               ************************************************************

MN106_genomic_JMJ14            tcccttgagcatctgccttactcgcttgcatgaccttttgtactaagtgttaactttgtg	4679
TaPI650286_genomic_JMJ14       TCCCTTGAGCATCTGCCTTACTCGCTTGCATGACCTTTTGTACTAAGTGTTAACTTTGTG	4679
TaMN134_genomic_JMJ14          TCCCTTGAGCATCTGCCTTACTCGCTTGCATGACCTTTTGTACTAAGTGTTAACTTTGTG	4679
TaLorettoMN_genomic_JMJ14      TCCCTTGAGCATCTGCCTTACTCGCTTGCATGACCTTTTGTACTAAGTGTTAACTTTGTG	4679
TaTibet33_genomic_JMJ14        TCCCTTGAGCATCTGCCTTACTCGCTTGCATGACCTTTTGTACTAAGTGTTAACTTTGTG	4679
2032_genomic_JMJ14             tcccttgagcatctgccttactcgcttgcatgaccttttgtactaagtgttaactttgtg	4674
TaAmes32873_genomic_JMJ14      TCCCTTGAGCATCTGCCTTACTCGCTTGCATGACCTTTTGTACTAAGTGTTAACTTTGTG	4679
                               ************************************************************

MN106_genomic_JMJ14            cacagGTGGTGGAGGCTCTTGATCCAAAGCATCAATTGGAGGAGTATTGGAGCCAAAGAA	4739
TaPI650286_genomic_JMJ14       CACAGGTGGTGGAGGCTCTTGATCCAAAGCATCAATTGGAGGAGTATTGGAGCCAAAGAA	4739
TaMN134_genomic_JMJ14          CACAGGTGGTGGAGGCTCTTGATCCAAAGCATCAATTGGAGGAGTATTGGAGCCAAAGAA	4739
TaLorettoMN_genomic_JMJ14      CACAGGTGGTGGAGGCTCTTGATCCAAAGCATCAATTGGAGGAGTATTGGAGCCAAAGAA	4739
TaTibet33_genomic_JMJ14        CACAGGTGGTGGAGGCTCTTGATCCAAAGCATCAATTGGAGGAGTATTGGAGCCAAAGAA	4739
2032_genomic_JMJ14             cacagGTGGTGGAGGCTCTTGATCCAAAGCATCAATTGGAGGAGTATTGGAGCCAAAGAA	4734
TaAmes32873_genomic_JMJ14      CACAGGTGGTGGAGGCTCTTGATCCAAAGCATCAATTGGAGGAGTATTGGAGCCAAAGAA	4739
                               ************************************************************

MN106_genomic_JMJ14            CAGCGAAAGTGTTTGGTGTTGAACTACCAAAGGAAGAAAAGGATGAGAAAGAGAAAGGAG	4799
TaPI650286_genomic_JMJ14       CAGCGAAAGTGTTTGGTGTTGAACTACCAAAGGAAGAAAAGGATGAGAAAGAGAAAGGAG	4799
TaMN134_genomic_JMJ14          CAGCGAAAGTGTTTGGTGTTGAACTACCAAAGGAAGAAAAGGATGAGAAAGAGAAAGGAG	4799
TaLorettoMN_genomic_JMJ14      CAGCGAAAGTGTTTGGTGTTGAACTACCAAAGGAAGAAAAGGATGAGAAAGAGAAAGGAG	4799
TaTibet33_genomic_JMJ14        CAGCGAAAGTGTTTGGTGTTGAACTACCAAAGGAAGAAAAGGATGAGAAAGAGAAAGGAG	4799
2032_genomic_JMJ14             CAGCGAAAGTGTTTGGTGTTGAACTACCAAAGGAAGAAAAGGATGAGAAAGAGAAAGGAG	4794
TaAmes32873_genomic_JMJ14      CAGCGAAAGTGTTTGGTGTTGAACTACCAAAGGAAGAAAAGGATGAGAAAGAGAAAGGAG	4799
                               ************************************************************

MN106_genomic_JMJ14            GGGCTTCAGATCCCTCTGTGGATCGGGACACAAGGCTTCTGCGTGGACTGTTGAAAAAGG	4859
TaPI650286_genomic_JMJ14       GGGCTTCAGATCCCTCTGTGGATCGGGACACAAGGCTTCTGCGTGGACTGTTGAAAAAGG	4859
TaMN134_genomic_JMJ14          GGGCTTCAGATCCCTCTGTGGATCGGGACACAAGGCTTCTGCGTGGACTGTTGAAAAAGG	4859
TaLorettoMN_genomic_JMJ14      GGGCTTCAGATCCCTCTGTGGATCGGGACACAAGGCTTCTGCGTGGACTGTTGAAAAAGG	4859
TaTibet33_genomic_JMJ14        GGGCTTCAGATCCCTCTGTGGATCGGGACACAAGGCTTCTGCGTGGACTGTTGAAAAAGG	4859
2032_genomic_JMJ14             GGGCTTCAGATCCCTCCGTGGATCGGGACACAAGGCTTCTGCGTGGACTGTTGAAAAAGG	4854
TaAmes32873_genomic_JMJ14      GGGCTTCAGATCCCTCCGTGGATCGGGACACAAGGCTTCTGCGTGGACTGTTGAAAAAGG	4859
                               **************** *******************************************

MN106_genomic_JMJ14            CGACACCGGAAGAGCTAGCAATGATGCATGGACTTCTGTGTGGTGAGGCACGCAACACCG	4919
TaPI650286_genomic_JMJ14       CGACACCGGAAGAGCTAGCAATGATGCATGGACTTCTGTGTGGTGAGGCACGCAACACCG	4919
TaMN134_genomic_JMJ14          CGACACCGGAAGAGCTAGCAATGATGCATGGACTTCTGTGTGGTGAGGCACGCAACACCG	4919
TaLorettoMN_genomic_JMJ14      CGACACCGGAAGAGCTAGCAATGATGCATGGACTTCTGTGTGGTGAGGCACGCAACACCG	4919
TaTibet33_genomic_JMJ14        CGACACCGGAAGAGCTAGCAATGATGCATGGACTTCTGTGTGGTGAGGCACGCAACACCG	4919
2032_genomic_JMJ14             CGACACCGGAAGAGCTAGCAATGATGCATGGACTTCTGTGTGGTGAGGCACGCAACACCG	4914
TaAmes32873_genomic_JMJ14      CGACACCGGAAGAGCTAGCAATGATGCATGGACTTCTGTGTGGTGAGGCACGCAACACCG	4919
                               ************************************************************

MN106_genomic_JMJ14            AGCTCCACGAAGAGCTCTCTACTTTGGTCGATAAGATGGAGAAAAGTCCTTGATGATAAG	4979
TaPI650286_genomic_JMJ14       AGCTCCACGAAGAGCTCTCTACTTTGGTCGATAAGATGGAGAAAAGTCCTTGATGATAAG	4979
TaMN134_genomic_JMJ14          AGCTCCACGAAGAGCTCTCTACTTTGGTCGATAAGATGGAGAAAAGTCCTTGATGATAAG	4979
TaLorettoMN_genomic_JMJ14      AGCTCCACGAAGAGCTCTCTACTTTGGTCGATAAGATGGAGAAAAGTCCTTGATGATAAG	4979
TaTibet33_genomic_JMJ14        AGCTCCACGAAGAGCTCTCTACTTTGGTCGATAAGATGGAGAAAAGTCCTTGATGATAAG	4979
2032_genomic_JMJ14             AGCTCCACGAAGAGCTCTCTACTTTGGTCGATAAGATGGAGAAAAGTCCTTGATGATAAG	4974
TaAmes32873_genomic_JMJ14      AGCTCCACGAAGAGCTCTCTACTTTGGTCGATAAGATGGAGAAAAGTCCTTGATGATAAG	4979
                               ************************************************************

MN106_genomic_JMJ14            CCAAGCAGGCGCACACACACACACACACACACACTCTCTTTG-----AAGTTGATTGTGT	5034
TaPI650286_genomic_JMJ14       CCAAGCAGGCGCACACACACACACACACACACACTCTCTTTG-----AAGTTGATTGTGT	5034
TaMN134_genomic_JMJ14          CCAAGCAGGCGCACACACACACACACACACACACTCTCTTTG-----AAGTTGATTGTGT	5034
TaLorettoMN_genomic_JMJ14      CCAAGCAGGCGCACACACACACACACACACACACTCTCTTTG-----AAGTTGATTGTGT	5034
TaTibet33_genomic_JMJ14        CCAAGCAGGCGCACACACACACACACACACACACTCTCTTTG-----AAGTTGATTGTGT	5034
2032_genomic_JMJ14             CCAAGCAGGCGCGCACACACA----CACACACACACACACATTATCTTTGAAGTTGATTG	5030
TaAmes32873_genomic_JMJ14      CCAAGCAGGCGCGCGCACACACACACACACACACACACACATTATCTTTGAAGTTGATTG	5039
                               ************ * ******    ********* * *           *  * *  *  

MN106_genomic_JMJ14            TGTTGTTCCTTCGGTATGTGTGTTGAGGCTTCAGTCATTCTGTTGTATTAGTGAAGAGAA	5094
TaPI650286_genomic_JMJ14       TGTTGTTCCTTCGGTATGTGTGTTGAGGCTTCAGTCATTCTGTTGTATTAGTGAAGAGAA	5094
TaMN134_genomic_JMJ14          TGTTGTTCCTTCGGTATGTGTGTTGAGGCTTCAGTCATTCTGTTGTATTAGTGAAGAGAA	5094
TaLorettoMN_genomic_JMJ14      TGTTGTTCCTTCGGTATGTGTGTTGAGGCTTCAGTCATTCTGTTGTATTAGTGAAGAGAA	5094
TaTibet33_genomic_JMJ14        TGTTGTTCCTTCGGTATGTGTGTTGAGGCTTCAGTCATTCTGTTGTATTAGTGAAGAGAA	5094
2032_genomic_JMJ14             TGTTGTTCCTTCGGTATGTGTGTTGAGGCTTCAGTCAATCTGTTGTATTAGTGAAGAGAA	5090
TaAmes32873_genomic_JMJ14      TGTTGTTCCTTCGGTATGTGTGTTGAGGCTTCAGTCAATCTGTTGTATTAGTGAAGAGAA	5099
                               ************************************* **********************

MN106_genomic_JMJ14            ATCTTAGAGAGAGGTAATACAAAAGTTTGTCTTTCCCTTTTTCTTTAATAAAAGGGTTTA	5154
TaPI650286_genomic_JMJ14       ATCTTAGAGAGAGGTAATACAAAAGTTTGTCTTTCCCTTTTTCTTTAAAAAAAGGGTTTA	5154
TaMN134_genomic_JMJ14          ATCTTAGAGAGAGGTAATACAAAAGTTTGTCTTTCCCTTTTTCTTTAAAAAAAGGGTTTA	5154
TaLorettoMN_genomic_JMJ14      ATCTTAGAGAGAGGTAATACAAAAGTTTGTCTTTCCCTTTTTCTTTAAAAAAAGGGTTTA	5154
TaTibet33_genomic_JMJ14        ATCTTAGAGAGAGGTAATACAAAAGTTTGTCTTTCCCTTTTTCTTTAAAAAAAGGGTTTA	5154
2032_genomic_JMJ14             ATCTTAGAGAGAGGTAATACAAAAGTTTGTCTTTCCCTTTTTCTTTAA-AAAAGGGTTTA	5149
TaAmes32873_genomic_JMJ14      ATCTTAGAGAGAGGTAATACAAAAGTTTGTCTTTCCCTTTTTCTTTAA-AAAAGGGTTTA	5158
                               ************************************************ ***********

MN106_genomic_JMJ14            GGATTATTGATTGTACTACATTTGCTATGTTTGTTATCTATTTCATTTGCTTGTAGCGGC	5214
TaPI650286_genomic_JMJ14       GGATTATTGATTGTACTACATTTGCTATGTTTGTTATCTATTTCATTTGCTTGTAGCGGC	5214
TaMN134_genomic_JMJ14          GGATTATTGATTGTACTACATTTGCTATGTTTGTTATCTATTTCATTTGCTTGTAGCGGC	5214
TaLorettoMN_genomic_JMJ14      GGATTATTGATTGTACTACATTTGCTATGTTTGTTATCTATTTCATTTGCTTGTAGCGGC	5214
TaTibet33_genomic_JMJ14        GGATTATTGATTGTACTACATTTGCTATGTTTGTTATCTATTTCATTTGCTTGTAGCGGC	5214
2032_genomic_JMJ14             GGATTATTGATTGTACTACATTTGCTATGTTTGTTATCTATTTCATTTGCTTGTAGCGGC	5209
TaAmes32873_genomic_JMJ14      GGATTATTGATTGTACTACATTTGCTATGTTTGTTATCTATTTCATTTGCTTGTAGCGGC	5218
                               ************************************************************

MN106_genomic_JMJ14            GTTAATTGAAAAAAAAGGAAAATGCTTTCATTATTAGCAGAGAA-ATTTCTGTATTTTCA	5273
TaPI650286_genomic_JMJ14       GTTAATTGAAAAAAAAGGAAAATGCTTTCATTATTAGCAGAGAA-ATTTCTGTATTTTCA	5273
TaMN134_genomic_JMJ14          GTTAATTGAAAAAAAAGGAAAATGCTTTCATTATTAGCAGAGAA-ATTTCTGTATTTTCA	5273
TaLorettoMN_genomic_JMJ14      GTTAATTGAAAAAAAAGGAAAATGCTTTCATTATTAGCAGAGAA-ATTTCTGTATTTTCA	5273
TaTibet33_genomic_JMJ14        GTTAATTGAAAAAAAAGGAAAATGCTTTCATTATTAGCAGAGAA-ATTTCTGTATTTTCA	5273
2032_genomic_JMJ14             GTTAATTGAAAAAAAAGGAAAATGCTTTCATTATTAGCAGAGACAATTTCTGTATTTTCA	5269
TaAmes32873_genomic_JMJ14      GTTAATTGAAAAAAAAGGAAAATGCTTTCATTATTAGCAGAGACAATTTCTGTATTTTCA	5278
                               *******************************************  ***************

MN106_genomic_JMJ14            GTAGAAATCCAgcctatgttaaacctgtatgagcagaagctgttaacacc	5323
TaPI650286_genomic_JMJ14       GTAGAAATCCAGCCTATGTTAAACCTGTATGAGCAGAAGCTGTTAACACC	5323
TaMN134_genomic_JMJ14          GTAGAAATCCAGCCTATGTTAAACCTGTATGAGCAGAAGCTGTTAACACC	5323
TaLorettoMN_genomic_JMJ14      GTAGAAATCCAGCCTATGTTAAACCTGTATGAGCAGAAGCTGTTAACACC	5323
TaTibet33_genomic_JMJ14        GTAGAAATCCAGCCTATGTTAAACCTGTATGAGCAGAAGCTGTTAACACC	5323
2032_genomic_JMJ14             GTAGAAATCCAgcctatgttaaacctgtatgagcagaagctgttaacacc	5319
TaAmes32873_genomic_JMJ14      GTAGAAATCCAGCCTATGTTAAACCTGTATGAGCAGAAGCTGTTAACACC	5328
                               **************************************************
```
